# Functional characterization of 5’ UTR *cis*-acting sequence elements that modulate translational efficiency in *P. falciparum* and humans

**DOI:** 10.1101/2021.09.07.459299

**Authors:** Valentina E. Garcia, Rebekah Dial, Joseph L. DeRisi

## Abstract

**Background:** The eukaryotic parasite *Plasmodium falciparum* causes millions of malarial infections annually while drug resistance to common antimalarials is further confounding eradication efforts. Translation is an attractive therapeutic target that will benefit from a deeper mechanistic understanding. As the rate limiting step of translation, initiation is a primary driver of translational efficiency. It is a complex process regulated by both *cis* and *trans* acting factors, providing numerous potential targets. Relative to model organisms and humans, *P. falciparum* mRNAs feature unusual 5’ untranslated regions suggesting *cis*-acting sequence complexity in this parasite may act to tune levels of protein synthesis through their effects on translational efficiency.

**Methods:** Here, we deployed *in vitro* translation to compare the role of *cis*-acting regulatory sequences in *P. falciparum* and humans. Using parasite mRNAs with high or low translational efficiency, the presence, position, and termination status of upstream “AUG”s, in addition to the base composition of the 5’ untranslated regions, were characterized.

**Results:** The density of upstream “AUG”s differed significantly among the most and least efficiently translated genes in *P. falciparum*, as did the average “GC” content of the 5’ untranslated regions. Using exemplars from highly translated and poorly translated mRNAs, multiple putative upstream elements were interrogated for impact on translational efficiency. Upstream “AUG”s were found to repress translation to varying degrees, depending on their position and context, while combinations of upstream “AUG”s had nonadditive effects. The base composition of the 5’ untranslated regions also impacted translation, but to a lesser degree. Surprisingly, the effects of *cis*-acting sequences were remarkably conserved between *P. falciparum* and humans.

**Conclusion:** While translational regulation is inherently complex, this work contributes toward a more comprehensive understanding of parasite and human translational regulation by examining the impact of discrete *cis*-acting features, acting alone or in context.

## Additional File 2 for "Functional characterization of 5’ UTR *cis*-acting sequence elements that modulate translational efficiency in *P. falciparum* and humans": P16_T7_nanoluc_3'HRPII_Puc118.geneious

```
<?xml version="1.0" encoding="UTF-8"?>
<geneious version="10.2.6">
<versions version="10.2.6" minimumVersion="6.0"/>
<geneiousDocument class="com.biomatters.geneious.publicapi.implementations.sequence.DefaultNucleotideSequence" version="1.3-11" revisionNumber="46" geneiousVersion="10.2.6" geneiousVersionMinimum="6.0" PluginDocument_FormatLastChanged="7.1" PluginDocument_FormatLastExtended="7.1" PluginDocument_OldestVersionSerializableTo="6.0" isReferenceOnly="false" geneiousVersionMaximumExclusive="7.1"><hiddenFields><cache_plugin_document_urn></cache_plugin_document_urn><cache_urn type="urn">urn:local:.:5j-7lneywh</cache_urn><nucleotideSequenceWithQualityCount type="int">0</nucleotideSequenceWithQualityCount><description>A new nucleotide sequence entered manually</description><cache_name>P16_T7_nanoluc</cache_name><override_cache_name>P16:T7_nanoluc_3'HRPII_Puc118</override_cache_name><override_modified_date type="date">1615829476022</override_modified_date><cache_created type="date">1452105450143</cache_created><trimmedSequencesCount type="int">0</trimmedSequencesCount></hiddenFields><fields><document_size type="bytes">9174</document_size><molType>DNA</molType><sequence_residues>ATGGTCTTCACACTCGAAGATTTCGTTGGGGACTGGCGACAGACAGCCGGCTACAACCTGGACCAAGTCCTTGAACAGGGAGGTGTGTCCAGTTTGTTTCAGAATCTCGGGGTGTCCGTAACTCCGATCCAAAGGATTGTCCTGAGCGGTGAAAATGGGCTGAAGATCGACATCCATGTCATCATCCCGTATGAAGGTCTGAGCGGCGACCAAATGGGCCAGATCGAAAAAATTTTTAAGGTGGTGTACCCTGTGGATGATCATCACTTTAAGGTGATCCTGCACTATGGCACACTGGTAATCGACGGGGTTACGCCGAACATGATCGACTATTTCGGACGGCCGTATGAAGGCATCGCCGTGTTCGACGGCAAAAAGATCACTGTAACAGGGACCCTGTGGAACGGCAACAAAATTATCGACGAGCGCCTGATCAACCCCGACGGCTCCCTGCTGTTCCGAGTAACCATCAACGGAGTGACCGGCTGGCGGCTGTGCGA</sequence_residues><sequence_length type="int">4256</sequence_length><topology>circular</topology><modified_date type="date">1452105450143</modified_date></fields><displayableFields><value class="com.biomatters.core.documents.Field"><field><name>Description</name><description>A description of the sequence</description><code>description</code><editable>true</editable><type>java.lang.String</type><constraints /></field></value></displayableFields><originalElement><XMLSerialisableRootElement charSequenceRevision="2" annotationsRevision="11" charSequenceValidated="true"><fields><isCircular>true</isCircular></fields><created type="date">1452105450143</created><name>P16:T7_nanoluc_3'HRPII_Puc118</name><description>A new nucleotide sequence entered manually</description><sequenceAnnotations><annotation><description>3'HRP_UTR</description><type>misc_feature</type><intervals><interval><minimumIndex>517</minimumIndex><maximumIndex>1090</maximumIndex><direction>leftToRight</direction></interval></intervals><qualifiers><qualifier><name>created by</name><value>User</value></qualifier></qualifiers></annotation><annotation><description>Nanoluc</description><type>misc_feature</type><intervals><interval><minimumIndex>1</minimumIndex><maximumIndex>516</maximumIndex><direction>leftToRight</direction></interval></intervals><qualifiers><qualifier><name>created by</name><value>User</value></qualifier><qualifier><name>Color</name><value>#ff9911</value></qualifier><qualifier><name>modified by</name><value>User</value></qualifier></qualifiers></annotation><annotation><description>T7_promoter</description><type>misc_feature</type><intervals><interval><minimumIndex>4238</minimumIndex><maximumIndex>4256</maximumIndex><direction>leftToRight</direction></interval></intervals><qualifiers><qualifier><name>created by</name><value>User</value></qualifier></qualifiers></annotation><annotation><description>PVUII</description><type>misc_feature</type><intervals><interval><minimumIndex>4054</minimumIndex><maximumIndex>4059</maximumIndex><direction>leftToRight</direction></interval></intervals><qualifiers><qualifier><name>created by</name><value>User</value></qualifier></qualifiers></annotation><annotation><description>PVUII</description><type>misc_feature</type><intervals><interval><minimumIndex>1214</minimumIndex><maximumIndex>1219</maximumIndex><direction>leftToRight</direction></interval></intervals><qualifiers><qualifier><name>created by</name><value>User</value></qualifier></qualifiers></annotation><annotation><description>APALI</description><type>misc_feature</type><intervals><interval><minimumIndex>1819</minimumIndex><maximumIndex>1824</maximumIndex><direction>leftToRight</direction></interval></intervals><qualifiers><qualifier><name>created by</name><value>User</value></qualifier></qualifiers></annotation><annotation><description>APALI</description><type>misc_feature</type><intervals><interval><minimumIndex>2316</minimumIndex><maximumIndex>2321</maximumIndex><direction>leftToRight</direction></interval></intervals><qualifiers><qualifier><name>created by</name><value>User</value></qualifier></qualifiers></annotation><annotation><description>APALI</description><type>misc_feature</type><intervals><interval><minimumIndex>3562</minimumIndex><maximumIndex>3567</maximumIndex><direction>leftToRight</direction></interval></intervals><qualifiers><qualifier><name>created by</name><value>User</value></qualifier></qualifiers></annotation><annotation><description>ATATAAAAAAATATATGCATTTAATAATAAATAGGAGAAAAAGTTGGATACGAAAAATAATAGGGGAAAAAAAAAATATTGTTATATATATATAATATATATATATAATATTAATTTATGCATATATTATTTATTATATATATTCCGATATTTATTACCAATTGTAAGCCCAAAATATTAATGTTAAAAAATACTTATTTTAAATATTATTAATTTATTATATTTTGTACGTAAAATTATTATTGTACATGTAAATAATTTGGATGAATGAATTGTTAATTATATAATATATTATTTATATTTATAAATAAATAATATATATTATATTAAAAGTAAATTTATACATACATATTTATGGTAATAGTAATTATAATTAATGTGGTATTTTCTTAAATATATATATATTATTATATATATATATATATATATTTATTTATTTTAATTATATATTTATGTATAAATATATTTTTTTCATATTTTTATTATTTTAAGAATTAAGTTATATTTTATTATATAATTTTTAAAAAAAATATTTTTAATACTTTTTTTTAAAATATAGAATGATATCTATATTCCATTTATAAAAATTAGATATTCATTAATATTATATATATTATATATATTTTATATATATTTATATATATTGAGAATTATTGTATTCCTTTTATATATTAATTATAATTTTTATTTATATTTTTACAAGTTCCATTATATATATATATATATATAAAATATATACTTTTATAAAATTTTTAAATATTAAAAAAAAAAAAAA</description><type>Editing History Deletion</type><intervals><interval><minimumIndex>1</minimumIndex><maximumIndex>0</maximumIndex><direction>none</direction></interval></intervals><qualifiers><qualifier><name>Original Bases</name><value>ATATAAAAAAATATATGCATTTAATAATAAATAGGAGAAAAAGTTGGATACGAAAAATAATAGGGGAAAAAAAAAATATTGTTATATATATATAATATATATATATAATATTAATTTATGCATATATTATTTATTATATATATTCCGATATTTATTACCAATTGTAAGCCCAAAATATTAATGTTAAAAAATACTTATTTTAAATATTATTAATTTATTATATTTTGTACGTAAAATTATTATTGTACATGTAAATAATTTGGATGAATGAATTGTTAATTATATAATATATTATTTATATTTATAAATAAATAATATATATTATATTAAAAGTAAATTTATACATACATATTTATGGTAATAGTAATTATAATTAATGTGGTATTTTCTTAAATATATATATATTATTATATATATATATATATATATTTATTTATTTTAATTATATATTTATGTATAAATATATTTTTTTCATATTTTTATTATTTTAAGAATTAAGTTATATTTTATTATATAATTTTTAAAAAAAATATTTTTAATACTTTTTTTTAAAATATAGAATGATATCTATATTCCATTTATAAAAATTAGATATTCATTAATATTATATATATTATATATATTTTATATATATTTATATATATTGAGAATTATTGTATTCCTTTTATATATTAATTATAATTTTTATTTATATTTTTACAAGTTCCATTATATATATATATATATATAAAATATATACTTTTATAAAATTTTTAAATATTAAAAAAAAAAAAAA</value></qualifier></qualifiers></annotation></sequenceAnnotations><charSequence>ATGGTCTTCACACTCGAAGATTTCGTTGGGGACTGGCGACAGACAGCCGGCTACAACCTGGACCAAGTCCTTGAACAGGGAGGTGTGTCCAGTTTGTTTCAGAATCTCGGGGTGTCCGTAACTCCGATCCAAAGGATTGTCCTGAGCGGTGAAAATGGGCTGAAGATCGACATCCATGTCATCATCCCGTATGAAGGTCTGAGCGGCGACCAAATGGGCCAGATCGAAAAAATTTTTAAGGTGGTGTACCCTGTGGATGATCATCACTTTAAGGTGATCCTGCACTATGGCACACTGGTAATCGACGGGGTTACGCCGAACATGATCGACTATTTCGGACGGCCGTATGAAGGCATCGCCGTGTTCGACGGCAAAAAGATCACTGTAACAGGGACCCTGTGGAACGGCAACAAAATTATCGACGAGCGCCTGATCAACCCCGACGGCTCCCTGCTGTTCCGAGTAACCATCAACGGAGTGACCGGCTGGCGGCTGTGCGAACGCATTCTGGCGTAATTCTAGAAGCTTATTTAATAATAGATTAAAAATATTATAAAAATAAAAACATAAACACAGAAATTACAAAAAAAATACATATGAATTTTTTTTTGTAATCTTCCTTATAAATATAGAATAATGAATCATATAAAACATATCATTATTCATTTATTTACATTTAAAATTATTGTTTCAGTATCTTTAATTTATTATGTATATATAAAAATAACTTACAATTTTATTAATAAACAATATATGTTTATTAATTCATGTTTTGTAATTTATGGGATAGCGATTTTTTTTACTGTCTGTATTTTTCTTTTTTAATTATGTTTTAATTGTATTTTATTTTTATTATTGTTCTTTTTATAGTATTATTTTAAAACAAAATGTATTTTCTAAGAACTTATAATAATAATAAATATAAATTTTAATAAAAATTATATTTATCTTTTACAATATGAACATAAAGTACAACATTAATATATAGCTTTTAATATTTTTATTCCTAATCATGTAAATCTTAAATTTTTCTTTTTAAACATATGTTAAATATTTATTTCTCATTATATATAAGAACATATTTATTAAAGGATCCTCTAGAGTCGACCTGCAGGCATGCAAGCTTGGCACTGGCCGTCGTTTTACAACGTCGTGACTGGGAAAACCCTGGCGTTACCCAACTTAATCGCCTTGCAGCACATCCCCCTTTCGCCAGCTGGCGTAATAGCGAAGAGGCCCGCACCGATCGCCCTTCCCAACAGTTGCGCAGCCTGAATGGCGAATGGCGCCTGATGCGGTATTTTCTCCTTACGCATCTGTGCGGTATTTCACACCGCATACGTCAAAGCAACCATAGTACGCGCCCTGTAGCGGCGCATTAAGCGCGGCGGGTGTGGTGGTTACGCGCAGCGTGACCGCTACACTTGCCAGCGCCCTAGCGCCCGCTCCTTTCGCTTTCTTCCCTTCCTTTCTCGCCACGTTCGCCGGCTTTCCCCGTCAAGCTCTAAATCGGGGGCTCCCTTTAGGGTTCCGATTTAGTGCTTTACGGCACCTCGACCCCAAAAAACTTGATTTGGGTGATGGTTCACGTAGTGGGCCATCGCCCTGATAGACGGTTTTTCGCCCTTTGACGTTGGAGTCCACGTTCTTTAATAGTGGACTCTTGTTCCAAACTGGAACAACACTCAACCCTATCTCGGGCTATTCTTTTGATTTATAAGGGATTTTGCCGATTTCGGCCTATTGGTTAAAAAATGAGCTGATTTAACAAAAATTTAACGCGAATTTTAACAAAATATTAACGTTTACAATTTTATGGTGCACTCTCAGTACAATCTGCTCTGATGCCGCATAGTTAAGCCAGCCCCGACACCCGCCAACACCCGCTGACGCGCCCTGACGGGCTTGTCTGCTCCCGGCATCCGCTTACAGACAAGCTGTGACCGTCTCCGGGAGCTGCATGTGTCAGAGGTTTTCACCGTCATCACCGAAACGCGCGAGACGAAAGGGCCTCGTGATACGCCTATTTTTATAGGTTAATGTCATGATAATAATGGTTTCTTAGACGTCAGGTGGCACTTTTCGGGGAAATGTGCGCGGAACCCCTATTTGTTTATTTTTCTAAATACATTCAAATATGTATCCGCTCATGAGACAATAACCCTGATAAATGCTTCAATAATATTGAAAAAGGAAGAGTATGAGTATTCAACATTTCCGTGTCGCCCTTATTCCCTTTTTTGCGGCATTTTGCCTTCCTGTTTTTGCTCACCCAGAAACGCTGGTGAAAGTAAAAGATGCTGAAGATCAGTTGGGTGCACGAGTGGGTTACATCGAACTGGATCTCAACAGCGGTAAGATCCTTGAGAGTTTTCGCCCCGAAGAACGTTTTCCAATGATGAGCACTTTTAAAGTTCTGCTATGTGGCGCGGTATTATCCCGTATTGACGCCGGGCAAGAGCAACTCGGTCGCCGCATACACTATTCTCAGAATGACTTGGTTGAGTACTCACCAGTCACAGAAAAGCATCTTACGGATGGCATGACAGTAAGAGAATTATGCAGTGCTGCCATAACCATGAGTGATAACACTGCGGCCAACTTACTTCTGACAACGATCGGAGGACCGAAGGAGCTAACCGCTTTTTTGCACAACATGGGGGATCATGTAACTCGCCTTGATCGTTGGGAACCGGAGCTGAATGAAGCCATACCAAACGACGAGCGTGACACCACGATGCCTGTAGCAATGGCAACAACGTTGCGCAAACTATTAACTGGCGAACTACTTACTCTAGCTTCCCGGCAACAATTAATAGACTGGATGGAGGCGGATAAAGTTGCAGGACCACTTCTGCGCTCGGCCCTTCCGGCTGGCTGGTTTATTGCTGATAAATCTGGAGCCGGTGAGCGTGGGTCTCGCGGTATCATTGCAGCACTGGGGCCAGATGGTAAGCCCTCCCGTATCGTAGTTATCTACACGACGGGGAGTCAGGCAACTATGGATGAACGAAATAGACAGATCGCTGAGATAGGTGCCTCACTGATTAAGCATTGGTAACTGTCAGACCAAGTTTACTCATATATACTTTAGATTGATTTAAAACTTCATTTTTAATTTAAAAGGATCTAGGTGAAGATCCTTTTTGATAATCTCATGACCAAAATCCCTTAACGTGAGTTTTCGTTCCACTGAGCGTCAGACCCCGTAGAAAAGATCAAAGGATCTTCTTGAGATCCTTTTTTTCTGCGCGTAATCTGCTGCTTGCAAACAAAAAAACCACCGCTACCAGCGGTGGTTTGTTTGCCGGATCAAGAGCTACCAACTCTTTTTCCGAAGGTAACTGGCTTCAGCAGAGCGCAGATACCAAATACTGTCCTTCTAGTGTAGCCGTAGTTAGGCCACCACTTCAAGAACTCTGTAGCACCGCCTACATACCTCGCTCTGCTAATCCTGTTACCAGTGGCTGCTGCCAGTGGCGATAAGTCGTGTCTTACCGGGTTGGACTCAAGACGATAGTTACCGGATAAGGCGCAGCGGTCGGGCTGAACGGGGGGTTCGTGCACACAGCCCAGCTTGGAGCGAACGACCTACACCGAACTGAGATACCTACAGCGTGAGCTATGAGAAAGCGCCACGCTTCCCGAAGGGAGAAAGGCGGACAGGTATCCGGTAAGCGGCAGGGTCGGAACAGGAGAGCGCACGAGGGAGCTTCCAGGGGGAAACGCCTGGTATCTTTATAGTCCTGTCGGGTTTCGCCACCTCTGACTTGAGCGTCGATTTTTGTGATGCTCGTCAGGGGGGCGGAGCCTATGGAAAAACGCCAGCAACGCGGCCTTTTTACGGTTCCTGGCCTTTTGCTGGCCTTTTGCTCACATGTTCTTTCCTGCGTTATCCCCTGATTCTGTGGATAACCGTATTACCGCCTTTGAGTGAGCTGATACCGCTCGCCGCAGCCGAACGACCGAGCGCAGCGAGTCAGTGAGCGAGGAAGCGGAAGAGCGCCCAATACGCAAACCGCCTCTCCCCGCGCGTTGGCCGATTCATTAATGCAGCTGGCACGACAGGTTTCCCGACTGGAAAGCGGGCAGTGAGCGCAACGCAATTAATGTGAGTTAGCTCACTCATTAGGCACCCCAGGCTTTACACTTTATGCTTCCGGCTCGTATGTTGTGTGGAATTGTGAGCGGATAACAATTTCACACAGGAAACAGCTATGACCATGATTACGAATTCTAATACGACTCACTATAGG</charSequence></XMLSerialisableRootElement></originalElement><additionalXml perUser="true" /><additionalXml perUser="false"><panel viewer="Sequence View" geneiousVersion="8.0.5" additionalXmlKey="splitViewsk8-7n7xk86" /><sequenceViewOptions geneiousVersion="10.2.6" additionalXmlKey="sequenceViewOptions"><SequenceViewerState><zoom isMinimumZoom="true">0.010257050536927723</zoom><SequenceViewerSelectionState><selectedRegions><element class="com.biomatters.plugins.sequenceviewer.selection.SelectedRegion"><SelectedRegion><residues><XMLSerialisableRootElement><from>4170</from><to>4187</to></XMLSerialisableRootElement></residues><sequences><XMLSerialisableRootElement><from>0</from><to>1</to></XMLSerialisableRootElement></sequences></SelectedRegion></element></selectedRegions></SequenceViewerSelectionState><SequenceViewerLocation><sequenceNumber>0</sequenceNumber><residueNumber>0</residueNumber><xOffset>0</xOffset><yOffset>-41</yOffset></SequenceViewerLocation></SequenceViewerState><translation><option name="frame">Frame1</option><option name="relativeTo">sequence</option></translation><liveAnnotators><option name="com.biomatters.plugins.featureFinder.FeatureFinder_NUCLEOTIDEOn">false</option><option name="ORF_Annotation_GeneratorOn">false</option></liveAnnotators><restrictionSites><option name="com.biomatters.plugins.restrictionAnalysis.RestrictionSiteAnnotationGeneratorOn">false</option><childOption name="com.biomatters.plugins.restrictionAnalysis.RestrictionSiteAnnotationGenerator"><childOption name="com.biomatters.plugins.restrictionAnalysis.RestrictionSiteAnnotationGenerator"><option name="excluded">(1, 190)</option><option name="grabExcludeRangeOption">[1,4256)</option></childOption></childOption></restrictionSites></sequenceViewOptions><sequenceViewOptions geneiousVersion="8.0.5" additionalXmlKey="sequenceViewOptionsgi-6fdy3s1"><SequenceViewerState><zoom isMinimumZoom="true">0.005397305880005505</zoom><SequenceViewerSelectionState><selectedRegions /></SequenceViewerSelectionState><SequenceViewerLocation><sequenceNumber>0</sequenceNumber><residueNumber>2522</residueNumber><xOffset>1</xOffset><yOffset>1</yOffset></SequenceViewerLocation></SequenceViewerState><translation><option name="frame">Frame1</option><option name="customComponent1" /><option name="relativeTo">sequence</option><childOption name="translationColors"><option name="colors">background1</option><option name="customComponent1" /><option name="customComponent2" /><option name="customComponent3" /><option name="foreground1DummyButton" /><option name="rasMolForegroundDummyButton">RasMol</option><option name="background1DummyButton" /><option name="hydrophobicityDummyButton">Hydrophobicity</option><option name="polarityDummyButton">Polarity</option><option name="rasMolBackgroundDummyButton">RasMol</option><option name="clustalProteinDummyButton">Clustal</option><option name="macCladeProteinDummyButton">MacClade</option><option name="backgroundAnimatedDummyButton">Animated :-)</option><option name="byAnnotationDummyButton">By Annotation</option><childOption name="foreground1"><option name="A">255,255,255;0,0,0;3,3,3</option><option name="C">255,255,255;175,161,1;250,230,4</option><option name="D">255,255,255;178,0,0;254,0,0</option><option name="E">255,255,255;255,0,255;255,0,255</option><option name="F">255,255,255;64,64,64;91,91,91</option><option name="G">255,255,255;107,142,35;152,202,50</option><option name="H">255,255,255;139,69,19;198,98,27</option><option name="I">255,255,255;46,139,87;65,198,124</option><option name="K">255,255,255;0,0,255;0,0,255</option><option name="L">255,255,255;176,48,96;251,68,137</option><option name="M">255,255,255;199,21,133;255,30,190</option><option name="N">255,255,255;0,178,178;0,254,254</option><option name="P">255,255,255;255,200,0;255,255,0</option><option name="Q">255,255,255;70,130,180;100,185,255</option><option name="R">255,255,255;95,158,160;135,225,228</option><option name="S">255,255,255;250,128,114;255,182,162</option><option name="T">255,255,255;244,164,96;255,234,137</option><option name="V">255,255,255;0,178,0;0,254,0</option><option name="W">255,255,255;178,122,122;254,174,174</option><option name="Y">255,255,255;0,100,0;0,142,0</option><option name="U">255,255,255;184,134,11;255,191,15</option><option name="O">255,255,255;0,0,0;3,3,3</option><option name="B">255,255,255;0,0,0;3,3,3</option><option name="Z">255,255,255;0,0,0;3,3,3</option><option name="J">255,255,255;0,0,0;3,3,3</option><option name="X">255,255,255;0,0,0;3,3,3</option><option name="?">255,255,255;0,0,0;3,3,3</option><option name="*">255,255,255;0,0,0;3,3,3</option><option name="-">255,255,255;0,0,0;3,3,3</option></childOption><childOption name="rasMolForeground"><option name="A">255,255,255;200,200,200;255,255,255</option><option name="C">255,255,255;230,230,0;255,255,0</option><option name="D">255,255,255;230,10,10;255,14,14</option><option name="E">255,255,255;230,10,10;255,14,14</option><option name="F">255,255,255;50,50,170;71,71,242</option><option name="G">255,255,255;235,235,235;255,255,255</option><option name="H">255,255,255;130,130,210;185,185,255</option><option name="I">255,255,255;15,130,15;21,185,21</option><option name="K">255,255,255;20,90,255;28,128,255</option><option name="L">255,255,255;15,130,15;21,185,21</option><option name="M">255,255,255;230,230,0;255,255,0</option><option name="N">255,255,255;0,220,220;0,255,255</option><option name="P">255,255,255;220,150,130;255,214,185</option><option name="Q">255,255,255;0,220,220;0,255,255</option><option name="R">255,255,255;20,90,255;28,128,255</option><option name="S">255,255,255;250,150,0;255,214,0</option><option name="T">255,255,255;250,150,0;255,214,0</option><option name="V">255,255,255;15,130,15;21,185,21</option><option name="W">255,255,255;180,90,180;255,128,255</option><option name="Y">255,255,255;50,50,170;71,71,242</option><option name="U">255,255,255;0,0,0;3,3,3</option><option name="O">255,255,255;0,0,0;3,3,3</option><option name="B">255,255,255;0,0,0;3,3,3</option><option name="Z">255,255,255;0,0,0;3,3,3</option><option name="J">255,255,255;0,0,0;3,3,3</option><option name="X">255,255,255;0,0,0;3,3,3</option><option name="?">255,255,255;0,0,0;3,3,3</option><option name="*">255,255,255;0,0,0;3,3,3</option><option name="-">255,255,255;0,0,0;3,3,3</option></childOption><childOption name="background1"><option name="A">192,192,192;0,0,0;192,192,192</option><option name="C">251,231,2;0,0,0;251,231,2</option><option name="D">255,120,120;0,0,0;255,120,120</option><option name="E">255,0,255;0,0,0;255,0,255</option><option name="F">240,230,140;0,0,0;240,230,140</option><option name="G">152,202,50;0,0,0;152,202,50</option><option name="H">255,140,38;0,0,0;255,140,38</option><option name="I">65,198,124;0,0,0;65,198,124</option><option name="K">135,206,250;0,0,0;135,206,250</option><option name="L">251,68,137;0,0,0;251,68,137</option><option name="M">255,42,255;0,0,0;255,42,255</option><option name="N">0,255,255;0,0,0;0,255,255</option><option name="P">255,255,0;0,0,0;255,255,0</option><option name="Q">100,185,255;0,0,0;100,185,255</option><option name="R">135,225,228;0,0,0;135,225,228</option><option name="S">255,182,162;0,0,0;255,182,162</option><option name="T">255,234,137;0,0,0;255,234,137</option><option name="V">0,255,0;0,0,0;0,255,0</option><option name="W">255,175,175;0,0,0;255,175,175</option><option name="Y">173,255,47;0,0,0;173,255,47</option><option name="U">255,191,15;0,0,0;255,191,15</option><option name="O">100,100,100;255,255,255;100,100,100</option><option name="B">100,100,100;255,255,255;100,100,100</option><option name="Z">100,100,100;255,255,255;100,100,100</option><option name="J">100,100,100;255,255,255;100,100,100</option><option name="X">100,100,100;255,255,255;100,100,100</option><option name="?">100,100,100;255,255,255;100,100,100</option><option name="*">0,0,0;170,170,170;0,0,0</option><option name="-">255,255,255;0,0,0;3,3,3</option></childOption><childOption name="hydrophobicity"><option name="A">157,0,98;255,255,255;157,0,98</option><option name="C">173,0,82;255,255,255;173,0,82</option><option name="D">7,0,248;255,255,255;7,0,248</option><option name="E">10,0,245;255,255,255;10,0,245</option><option name="F">255,0,0;255,255,255;255,0,0</option><option name="G">127,0,128;255,255,255;127,0,128</option><option name="H">42,0,213;255,255,255;42,0,213</option><option name="I">240,0,15;255,255,255;240,0,15</option><option name="K">72,0,183;255,255,255;72,0,183</option><option name="L">240,0,15;255,255,255;240,0,15</option><option name="M">188,0,67;255,255,255;188,0,67</option><option name="N">60,0,195;255,255,255;60,0,195</option><option name="P">181,0,74;255,255,255;181,0,74</option><option name="Q">64,0,191;255,255,255;64,0,191</option><option name="R">0,0,255;255,255,255;0,0,255</option><option name="S">91,0,164;255,255,255;91,0,164</option><option name="T">114,0,141;255,255,255;114,0,141</option><option name="V">210,0,45;255,255,255;210,0,45</option><option name="W">223,0,32;255,255,255;223,0,32</option><option name="Y">224,0,31;255,255,255;224,0,31</option><option name="U">100,100,100;255,255,255;100,100,100</option><option name="O">100,100,100;255,255,255;100,100,100</option><option name="B">100,100,100;255,255,255;100,100,100</option><option name="Z">100,100,100;255,255,255;100,100,100</option><option name="J">100,100,100;255,255,255;100,100,100</option><option name="X">100,100,100;255,255,255;100,100,100</option><option name="?">100,100,100;255,255,255;100,100,100</option><option name="*">0,0,0;170,170,170;0,0,0</option><option name="-">255,255,255;0,0,0;3,3,3</option></childOption><childOption name="polarity"><option name="A">175,161,1;255,255,255;175,161,1</option><option name="C">0,178,0;255,255,255;0,178,0</option><option name="D">178,0,0;255,255,255;178,0,0</option><option name="E">178,0,0;255,255,255;178,0,0</option><option name="F">175,161,1;255,255,255;175,161,1</option><option name="G">175,161,1;255,255,255;175,161,1</option><option name="H">0,0,178;255,255,255;0,0,178</option><option name="I">175,161,1;255,255,255;175,161,1</option><option name="K">0,0,178;255,255,255;0,0,178</option><option name="L">175,161,1;255,255,255;175,161,1</option><option name="M">175,161,1;255,255,255;175,161,1</option><option name="N">0,178,0;255,255,255;0,178,0</option><option name="P">175,161,1;255,255,255;175,161,1</option><option name="Q">0,178,0;255,255,255;0,178,0</option><option name="R">0,0,178;255,255,255;0,0,178</option><option name="S">0,178,0;255,255,255;0,178,0</option><option name="T">0,178,0;255,255,255;0,178,0</option><option name="V">175,161,1;255,255,255;175,161,1</option><option name="W">175,161,1;255,255,255;175,161,1</option><option name="Y">0,178,0;255,255,255;0,178,0</option><option name="U">0,178,0;255,255,255;0,178,0</option><option name="O">100,100,100;255,255,255;100,100,100</option><option name="B">100,100,100;255,255,255;100,100,100</option><option name="Z">100,100,100;255,255,255;100,100,100</option><option name="J">100,100,100;255,255,255;100,100,100</option><option name="X">100,100,100;255,255,255;100,100,100</option><option name="?">100,100,100;255,255,255;100,100,100</option><option name="*">0,0,0;170,170,170;0,0,0</option><option name="-">255,255,255;0,0,0;3,3,3</option></childOption><childOption name="rasMolBackground"><option name="A">200,200,200;0,0,0;200,200,200</option><option name="C">230,230,0;0,0,0;230,230,0</option><option name="D">230,10,10;0,0,0;230,10,10</option><option name="E">230,10,10;0,0,0;230,10,10</option><option name="F">50,50,170;0,0,0;50,50,170</option><option name="G">235,235,235;0,0,0;235,235,235</option><option name="H">130,130,210;0,0,0;130,130,210</option><option name="I">15,130,15;0,0,0;15,130,15</option><option name="K">20,90,255;0,0,0;20,90,255</option><option name="L">15,130,15;0,0,0;15,130,15</option><option name="M">230,230,0;0,0,0;230,230,0</option><option name="N">0,220,220;0,0,0;0,220,220</option><option name="P">220,150,130;0,0,0;220,150,130</option><option name="Q">0,220,220;0,0,0;0,220,220</option><option name="R">20,90,255;0,0,0;20,90,255</option><option name="S">250,150,0;0,0,0;250,150,0</option><option name="T">250,150,0;0,0,0;250,150,0</option><option name="V">15,130,15;0,0,0;15,130,15</option><option name="W">180,90,180;0,0,0;180,90,180</option><option name="Y">50,50,170;0,0,0;50,50,170</option><option name="U">100,100,100;0,0,0;100,100,100</option><option name="O">100,100,100;255,255,255;100,100,100</option><option name="B">100,100,100;255,255,255;100,100,100</option><option name="Z">100,100,100;255,255,255;100,100,100</option><option name="J">100,100,100;255,255,255;100,100,100</option><option name="X">100,100,100;255,255,255;100,100,100</option><option name="?">100,100,100;255,255,255;100,100,100</option><option name="*">0,0,0;170,170,170;0,0,0</option><option name="-">255,255,255;0,0,0;3,3,3</option></childOption><childOption name="clustalProtein"><option name="A">255,255,255;0,0,0;255,255,255</option><option name="C">255,255,255;0,0,0;255,255,255</option><option name="D">255,255,255;0,0,0;255,255,255</option><option name="E">255,255,255;0,0,0;255,255,255</option><option name="F">0,130,255;0,0,0;0,130,255</option><option name="G">255,165,0;0,0,0;255,165,0</option><option name="H">255,0,0;0,0,0;255,0,0</option><option name="I">0,178,0;0,0,0;0,178,0</option><option name="K">255,0,0;0,0,0;255,0,0</option><option name="L">0,178,0;0,0,0;0,178,0</option><option name="M">0,178,0;0,0,0;0,178,0</option><option name="N">255,255,255;0,0,0;255,255,255</option><option name="P">255,165,0;0,0,0;255,165,0</option><option name="Q">255,255,255;0,0,0;255,255,255</option><option name="R">255,0,0;0,0,0;255,0,0</option><option name="S">255,165,0;0,0,0;255,165,0</option><option name="T">255,165,0;0,0,0;255,165,0</option><option name="V">0,178,0;0,0,0;0,178,0</option><option name="W">0,130,255;0,0,0;0,130,255</option><option name="Y">0,130,255;0,0,0;0,130,255</option><option name="U">255,255,255;0,0,0;255,255,255</option><option name="O">100,100,100;255,255,255;100,100,100</option><option name="B">100,100,100;255,255,255;100,100,100</option><option name="Z">100,100,100;255,255,255;100,100,100</option><option name="J">100,100,100;255,255,255;100,100,100</option><option name="X">100,100,100;255,255,255;100,100,100</option><option name="?">100,100,100;255,255,255;100,100,100</option><option name="*">0,0,0;170,170,170;0,0,0</option><option name="-">255,255,255;0,0,0;255,255,255</option></childOption><childOption name="macCladeProtein"><option name="A">130,233,255;0,0,0;130,233,255</option><option name="C">255,171,255;0,0,0;255,171,255</option><option name="D">174,168,118;0,0,0;174,168,118</option><option name="E">191,185,136;0,0,0;191,185,136</option><option name="F">148,182,255;0,0,0;148,182,255</option><option name="G">227,6,176;0,0,0;227,6,176</option><option name="H">185,20,255;0,0,0;185,20,255</option><option name="I">79,155,255;0,0,0;79,155,255</option><option name="K">167,13,227;0,0,0;167,13,227</option><option name="L">0,18,184;170,170,170;0,18,184</option><option name="M">94,181,181;0,0,0;94,181,181</option><option name="N">255,0,12;0,0,0;255,0,12</option><option name="P">20,184,110;0,0,0;20,184,110</option><option name="Q">194,1,5;0,0,0;194,1,5</option><option name="R">214,138,255;0,0,0;214,138,255</option><option name="S">255,223,10;0,0,0;255,223,10</option><option name="T">176,21,26;0,0,0;176,21,26</option><option name="V">21,255,17;0,0,0;21,255,17</option><option name="W">21,255,17;0,0,0;21,255,17</option><option name="Y">235,144,134;0,0,0;235,144,134</option><option name="U">100,100,100;0,0,0;100,100,100</option><option name="O">100,100,100;255,255,255;100,100,100</option><option name="B">100,100,100;255,255,255;100,100,100</option><option name="Z">100,100,100;255,255,255;100,100,100</option><option name="J">100,100,100;255,255,255;100,100,100</option><option name="X">100,100,100;255,255,255;100,100,100</option><option name="?">100,100,100;255,255,255;100,100,100</option><option name="*">0,0,0;170,170,170;0,0,0</option><option name="-">255,255,255;0,0,0;3,3,3</option></childOption><childOption name="backgroundAnimated"><option name="movingSequences">true</option><option name="movingResidues">false</option><option name="differentFrequencyBases">false</option></childOption><childOption name="byAnnotation"><option name="secondaryScheme">Default</option><option name="alwaysUseForegroundFromDefaultScheme">false</option><option name="annotationCheckboxes">true</option></childOption></childOption></translation><liveAnnotators><option name="com.biomatters.plugins.featureFinder.FeatureFinder_NUCLEOTIDEOn">false</option><option name="customComponent1" /><option name="customComponent2" /><option name="customComponent3" /><option name="customComponent4" /><option name="customComponent5" /><option name="divider_1" /><option name="ORF_Annotation_GeneratorOn">false</option><option name="customComponent6" /><option name="customComponent7" /><option name="customComponent8" /><option name="customComponent9" /><option name="customComponent10" /><childOption name="com.biomatters.plugins.featureFinder.FeatureFinder_NUCLEOTIDE"><option name="customComponent1" /><option name="customComponent2" /><childOption name="com.biomatters.plugins.featureFinder.FeatureFinder_NUCLEOTIDE"><option name="similarity">100</option><option name="service">LocalDocuments/Sample Documents/PlasMapper Features</option><option name="name">[]</option><option name="wordSize">10</option><option name="searchSubfolders">true</option><option name="includeTruncatedAnnotations">true</option><option name="gateway">true</option></childOption></childOption><childOption name="ORF_Annotation_Generator"><option name="customComponent1" /><option name="customComponent2" /><childOption name="ORF_Annotation_Generator"><option name="MinimumORFSize">100</option><option name="Genetic code">universal</option><option name="startCodons">TTG, CTG, ATG</option><option name="includeInteriors">false</option><option name="assumeStartStopOutside">false</option></childOption></childOption></liveAnnotators><restrictionSites><option name="com.biomatters.plugins.restrictionAnalysis.RestrictionSiteAnnotationGeneratorOn">false</option><option name="customComponent1" /><option name="customComponent2" /><option name="customComponent3" /><option name="customComponent4" /><option name="divider_1" /><option name="customComponent5" /><childOption name="com.biomatters.plugins.restrictionAnalysis.RestrictionSiteAnnotationGenerator"><option name="customComponent1" /><option name="customComponent2" /><childOption name="com.biomatters.plugins.restrictionAnalysis.RestrictionSiteAnnotationGenerator"><option name="enzymeSetDocument">all_enzymes</option><option name="doRestrictCutters">true</option><option name="minCutters">4</option><option name="doRestrictPalindromes">false</option><option name="restrictPalindromes">palindromic</option><option name="doRestrictHitters">true</option><option name="hits">(1, 2)</option><option name="targetRegionType">anywhere</option><option name="excluded">(1, 2)</option><option name="grabExcludeRangeOption">[1,1000)</option><option name="selectedEnzymes">-1</option><option name="lastSelectedDocumentIdentifer">commonly_used_enzymes</option><option name="customComponent1" /></childOption></childOption></restrictionSites></sequenceViewOptions><sequenceViewOptions geneiousVersion="8.0.5" additionalXmlKey="sequenceViewOptions9n-66xcz6g"><SequenceViewerState><zoom isMinimumZoom="true">0.005167958604651163</zoom><SequenceViewerSelectionState><selectedRegions /></SequenceViewerSelectionState><SequenceViewerLocation><sequenceNumber>1</sequenceNumber><residueNumber>2530</residueNumber><xOffset>0</xOffset><yOffset>-6</yOffset></SequenceViewerLocation></SequenceViewerState><translation><option name="frame">Frame1</option><option name="customComponent1" /><option name="relativeTo">sequence</option><childOption name="translationColors"><option name="colors">background1</option><option name="customComponent1" /><option name="customComponent2" /><option name="customComponent3" /><option name="foreground1DummyButton" /><option name="rasMolForegroundDummyButton">RasMol</option><option name="background1DummyButton" /><option name="hydrophobicityDummyButton">Hydrophobicity</option><option name="polarityDummyButton">Polarity</option><option name="rasMolBackgroundDummyButton">RasMol</option><option name="clustalProteinDummyButton">Clustal</option><option name="macCladeProteinDummyButton">MacClade</option><option name="backgroundAnimatedDummyButton">Animated :-)</option><option name="byAnnotationDummyButton">By Annotation</option><childOption name="foreground1"><option name="A">255,255,255;0,0,0;3,3,3</option><option name="C">255,255,255;175,161,1;250,230,4</option><option name="D">255,255,255;178,0,0;254,0,0</option><option name="E">255,255,255;255,0,255;255,0,255</option><option name="F">255,255,255;64,64,64;91,91,91</option><option name="G">255,255,255;107,142,35;152,202,50</option><option name="H">255,255,255;139,69,19;198,98,27</option><option name="I">255,255,255;46,139,87;65,198,124</option><option name="K">255,255,255;0,0,255;0,0,255</option><option name="L">255,255,255;176,48,96;251,68,137</option><option name="M">255,255,255;199,21,133;255,30,190</option><option name="N">255,255,255;0,178,178;0,254,254</option><option name="P">255,255,255;255,200,0;255,255,0</option><option name="Q">255,255,255;70,130,180;100,185,255</option><option name="R">255,255,255;95,158,160;135,225,228</option><option name="S">255,255,255;250,128,114;255,182,162</option><option name="T">255,255,255;244,164,96;255,234,137</option><option name="V">255,255,255;0,178,0;0,254,0</option><option name="W">255,255,255;178,122,122;254,174,174</option><option name="Y">255,255,255;0,100,0;0,142,0</option><option name="U">255,255,255;184,134,11;255,191,15</option><option name="O">255,255,255;0,0,0;3,3,3</option><option name="B">255,255,255;0,0,0;3,3,3</option><option name="Z">255,255,255;0,0,0;3,3,3</option><option name="J">255,255,255;0,0,0;3,3,3</option><option name="X">255,255,255;0,0,0;3,3,3</option><option name="?">255,255,255;0,0,0;3,3,3</option><option name="*">255,255,255;0,0,0;3,3,3</option><option name="-">255,255,255;0,0,0;3,3,3</option></childOption><childOption name="rasMolForeground"><option name="A">255,255,255;200,200,200;255,255,255</option><option name="C">255,255,255;230,230,0;255,255,0</option><option name="D">255,255,255;230,10,10;255,14,14</option><option name="E">255,255,255;230,10,10;255,14,14</option><option name="F">255,255,255;50,50,170;71,71,242</option><option name="G">255,255,255;235,235,235;255,255,255</option><option name="H">255,255,255;130,130,210;185,185,255</option><option name="I">255,255,255;15,130,15;21,185,21</option><option name="K">255,255,255;20,90,255;28,128,255</option><option name="L">255,255,255;15,130,15;21,185,21</option><option name="M">255,255,255;230,230,0;255,255,0</option><option name="N">255,255,255;0,220,220;0,255,255</option><option name="P">255,255,255;220,150,130;255,214,185</option><option name="Q">255,255,255;0,220,220;0,255,255</option><option name="R">255,255,255;20,90,255;28,128,255</option><option name="S">255,255,255;250,150,0;255,214,0</option><option name="T">255,255,255;250,150,0;255,214,0</option><option name="V">255,255,255;15,130,15;21,185,21</option><option name="W">255,255,255;180,90,180;255,128,255</option><option name="Y">255,255,255;50,50,170;71,71,242</option><option name="U">255,255,255;0,0,0;3,3,3</option><option name="O">255,255,255;0,0,0;3,3,3</option><option name="B">255,255,255;0,0,0;3,3,3</option><option name="Z">255,255,255;0,0,0;3,3,3</option><option name="J">255,255,255;0,0,0;3,3,3</option><option name="X">255,255,255;0,0,0;3,3,3</option><option name="?">255,255,255;0,0,0;3,3,3</option><option name="*">255,255,255;0,0,0;3,3,3</option><option name="-">255,255,255;0,0,0;3,3,3</option></childOption><childOption name="background1"><option name="A">192,192,192;0,0,0;192,192,192</option><option name="C">251,231,2;0,0,0;251,231,2</option><option name="D">255,120,120;0,0,0;255,120,120</option><option name="E">255,0,255;0,0,0;255,0,255</option><option name="F">240,230,140;0,0,0;240,230,140</option><option name="G">152,202,50;0,0,0;152,202,50</option><option name="H">255,140,38;0,0,0;255,140,38</option><option name="I">65,198,124;0,0,0;65,198,124</option><option name="K">135,206,250;0,0,0;135,206,250</option><option name="L">251,68,137;0,0,0;251,68,137</option><option name="M">255,42,255;0,0,0;255,42,255</option><option name="N">0,255,255;0,0,0;0,255,255</option><option name="P">255,255,0;0,0,0;255,255,0</option><option name="Q">100,185,255;0,0,0;100,185,255</option><option name="R">135,225,228;0,0,0;135,225,228</option><option name="S">255,182,162;0,0,0;255,182,162</option><option name="T">255,234,137;0,0,0;255,234,137</option><option name="V">0,255,0;0,0,0;0,255,0</option><option name="W">255,175,175;0,0,0;255,175,175</option><option name="Y">173,255,47;0,0,0;173,255,47</option><option name="U">255,191,15;0,0,0;255,191,15</option><option name="O">100,100,100;255,255,255;100,100,100</option><option name="B">100,100,100;255,255,255;100,100,100</option><option name="Z">100,100,100;255,255,255;100,100,100</option><option name="J">100,100,100;255,255,255;100,100,100</option><option name="X">100,100,100;255,255,255;100,100,100</option><option name="?">100,100,100;255,255,255;100,100,100</option><option name="*">0,0,0;170,170,170;0,0,0</option><option name="-">255,255,255;0,0,0;3,3,3</option></childOption><childOption name="hydrophobicity"><option name="A">157,0,98;255,255,255;157,0,98</option><option name="C">173,0,82;255,255,255;173,0,82</option><option name="D">7,0,248;255,255,255;7,0,248</option><option name="E">10,0,245;255,255,255;10,0,245</option><option name="F">255,0,0;255,255,255;255,0,0</option><option name="G">127,0,128;255,255,255;127,0,128</option><option name="H">42,0,213;255,255,255;42,0,213</option><option name="I">240,0,15;255,255,255;240,0,15</option><option name="K">72,0,183;255,255,255;72,0,183</option><option name="L">240,0,15;255,255,255;240,0,15</option><option name="M">188,0,67;255,255,255;188,0,67</option><option name="N">60,0,195;255,255,255;60,0,195</option><option name="P">181,0,74;255,255,255;181,0,74</option><option name="Q">64,0,191;255,255,255;64,0,191</option><option name="R">0,0,255;255,255,255;0,0,255</option><option name="S">91,0,164;255,255,255;91,0,164</option><option name="T">114,0,141;255,255,255;114,0,141</option><option name="V">210,0,45;255,255,255;210,0,45</option><option name="W">223,0,32;255,255,255;223,0,32</option><option name="Y">224,0,31;255,255,255;224,0,31</option><option name="U">100,100,100;255,255,255;100,100,100</option><option name="O">100,100,100;255,255,255;100,100,100</option><option name="B">100,100,100;255,255,255;100,100,100</option><option name="Z">100,100,100;255,255,255;100,100,100</option><option name="J">100,100,100;255,255,255;100,100,100</option><option name="X">100,100,100;255,255,255;100,100,100</option><option name="?">100,100,100;255,255,255;100,100,100</option><option name="*">0,0,0;170,170,170;0,0,0</option><option name="-">255,255,255;0,0,0;3,3,3</option></childOption><childOption name="polarity"><option name="A">175,161,1;255,255,255;175,161,1</option><option name="C">0,178,0;255,255,255;0,178,0</option><option name="D">178,0,0;255,255,255;178,0,0</option><option name="E">178,0,0;255,255,255;178,0,0</option><option name="F">175,161,1;255,255,255;175,161,1</option><option name="G">175,161,1;255,255,255;175,161,1</option><option name="H">0,0,178;255,255,255;0,0,178</option><option name="I">175,161,1;255,255,255;175,161,1</option><option name="K">0,0,178;255,255,255;0,0,178</option><option name="L">175,161,1;255,255,255;175,161,1</option><option name="M">175,161,1;255,255,255;175,161,1</option><option name="N">0,178,0;255,255,255;0,178,0</option><option name="P">175,161,1;255,255,255;175,161,1</option><option name="Q">0,178,0;255,255,255;0,178,0</option><option name="R">0,0,178;255,255,255;0,0,178</option><option name="S">0,178,0;255,255,255;0,178,0</option><option name="T">0,178,0;255,255,255;0,178,0</option><option name="V">175,161,1;255,255,255;175,161,1</option><option name="W">175,161,1;255,255,255;175,161,1</option><option name="Y">0,178,0;255,255,255;0,178,0</option><option name="U">0,178,0;255,255,255;0,178,0</option><option name="O">100,100,100;255,255,255;100,100,100</option><option name="B">100,100,100;255,255,255;100,100,100</option><option name="Z">100,100,100;255,255,255;100,100,100</option><option name="J">100,100,100;255,255,255;100,100,100</option><option name="X">100,100,100;255,255,255;100,100,100</option><option name="?">100,100,100;255,255,255;100,100,100</option><option name="*">0,0,0;170,170,170;0,0,0</option><option name="-">255,255,255;0,0,0;3,3,3</option></childOption><childOption name="rasMolBackground"><option name="A">200,200,200;0,0,0;200,200,200</option><option name="C">230,230,0;0,0,0;230,230,0</option><option name="D">230,10,10;0,0,0;230,10,10</option><option name="E">230,10,10;0,0,0;230,10,10</option><option name="F">50,50,170;0,0,0;50,50,170</option><option name="G">235,235,235;0,0,0;235,235,235</option><option name="H">130,130,210;0,0,0;130,130,210</option><option name="I">15,130,15;0,0,0;15,130,15</option><option name="K">20,90,255;0,0,0;20,90,255</option><option name="L">15,130,15;0,0,0;15,130,15</option><option name="M">230,230,0;0,0,0;230,230,0</option><option name="N">0,220,220;0,0,0;0,220,220</option><option name="P">220,150,130;0,0,0;220,150,130</option><option name="Q">0,220,220;0,0,0;0,220,220</option><option name="R">20,90,255;0,0,0;20,90,255</option><option name="S">250,150,0;0,0,0;250,150,0</option><option name="T">250,150,0;0,0,0;250,150,0</option><option name="V">15,130,15;0,0,0;15,130,15</option><option name="W">180,90,180;0,0,0;180,90,180</option><option name="Y">50,50,170;0,0,0;50,50,170</option><option name="U">100,100,100;0,0,0;100,100,100</option><option name="O">100,100,100;255,255,255;100,100,100</option><option name="B">100,100,100;255,255,255;100,100,100</option><option name="Z">100,100,100;255,255,255;100,100,100</option><option name="J">100,100,100;255,255,255;100,100,100</option><option name="X">100,100,100;255,255,255;100,100,100</option><option name="?">100,100,100;255,255,255;100,100,100</option><option name="*">0,0,0;170,170,170;0,0,0</option><option name="-">255,255,255;0,0,0;3,3,3</option></childOption><childOption name="clustalProtein"><option name="A">255,255,255;0,0,0;255,255,255</option><option name="C">255,255,255;0,0,0;255,255,255</option><option name="D">255,255,255;0,0,0;255,255,255</option><option name="E">255,255,255;0,0,0;255,255,255</option><option name="F">0,130,255;0,0,0;0,130,255</option><option name="G">255,165,0;0,0,0;255,165,0</option><option name="H">255,0,0;0,0,0;255,0,0</option><option name="I">0,178,0;0,0,0;0,178,0</option><option name="K">255,0,0;0,0,0;255,0,0</option><option name="L">0,178,0;0,0,0;0,178,0</option><option name="M">0,178,0;0,0,0;0,178,0</option><option name="N">255,255,255;0,0,0;255,255,255</option><option name="P">255,165,0;0,0,0;255,165,0</option><option name="Q">255,255,255;0,0,0;255,255,255</option><option name="R">255,0,0;0,0,0;255,0,0</option><option name="S">255,165,0;0,0,0;255,165,0</option><option name="T">255,165,0;0,0,0;255,165,0</option><option name="V">0,178,0;0,0,0;0,178,0</option><option name="W">0,130,255;0,0,0;0,130,255</option><option name="Y">0,130,255;0,0,0;0,130,255</option><option name="U">255,255,255;0,0,0;255,255,255</option><option name="O">100,100,100;255,255,255;100,100,100</option><option name="B">100,100,100;255,255,255;100,100,100</option><option name="Z">100,100,100;255,255,255;100,100,100</option><option name="J">100,100,100;255,255,255;100,100,100</option><option name="X">100,100,100;255,255,255;100,100,100</option><option name="?">100,100,100;255,255,255;100,100,100</option><option name="*">0,0,0;170,170,170;0,0,0</option><option name="-">255,255,255;0,0,0;255,255,255</option></childOption><childOption name="macCladeProtein"><option name="A">130,233,255;0,0,0;130,233,255</option><option name="C">255,171,255;0,0,0;255,171,255</option><option name="D">174,168,118;0,0,0;174,168,118</option><option name="E">191,185,136;0,0,0;191,185,136</option><option name="F">148,182,255;0,0,0;148,182,255</option><option name="G">227,6,176;0,0,0;227,6,176</option><option name="H">185,20,255;0,0,0;185,20,255</option><option name="I">79,155,255;0,0,0;79,155,255</option><option name="K">167,13,227;0,0,0;167,13,227</option><option name="L">0,18,184;170,170,170;0,18,184</option><option name="M">94,181,181;0,0,0;94,181,181</option><option name="N">255,0,12;0,0,0;255,0,12</option><option name="P">20,184,110;0,0,0;20,184,110</option><option name="Q">194,1,5;0,0,0;194,1,5</option><option name="R">214,138,255;0,0,0;214,138,255</option><option name="S">255,223,10;0,0,0;255,223,10</option><option name="T">176,21,26;0,0,0;176,21,26</option><option name="V">21,255,17;0,0,0;21,255,17</option><option name="W">21,255,17;0,0,0;21,255,17</option><option name="Y">235,144,134;0,0,0;235,144,134</option><option name="U">100,100,100;0,0,0;100,100,100</option><option name="O">100,100,100;255,255,255;100,100,100</option><option name="B">100,100,100;255,255,255;100,100,100</option><option name="Z">100,100,100;255,255,255;100,100,100</option><option name="J">100,100,100;255,255,255;100,100,100</option><option name="X">100,100,100;255,255,255;100,100,100</option><option name="?">100,100,100;255,255,255;100,100,100</option><option name="*">0,0,0;170,170,170;0,0,0</option><option name="-">255,255,255;0,0,0;3,3,3</option></childOption><childOption name="backgroundAnimated"><option name="movingSequences">true</option><option name="movingResidues">false</option><option name="differentFrequencyBases">false</option></childOption><childOption name="byAnnotation"><option name="secondaryScheme">Default</option><option name="alwaysUseForegroundFromDefaultScheme">false</option><option name="annotationCheckboxes">true</option></childOption></childOption></translation><liveAnnotators><option name="com.biomatters.plugins.featureFinder.FeatureFinder_NUCLEOTIDEOn">false</option><option name="customComponent1" /><option name="customComponent2" /><option name="customComponent3" /><option name="customComponent4" /><option name="customComponent5" /><option name="divider_1" /><option name="ORF_Annotation_GeneratorOn">false</option><option name="customComponent6" /><option name="customComponent7" /><option name="customComponent8" /><option name="customComponent9" /><option name="customComponent10" /><childOption name="com.biomatters.plugins.featureFinder.FeatureFinder_NUCLEOTIDE"><option name="customComponent1" /><option name="customComponent2" /><childOption name="com.biomatters.plugins.featureFinder.FeatureFinder_NUCLEOTIDE"><option name="similarity">100</option><option name="service">LocalDocuments/Sample Documents/PlasMapper Features</option><option name="name">[]</option><option name="wordSize">10</option><option name="searchSubfolders">true</option><option name="includeTruncatedAnnotations">true</option><option name="gateway">true</option></childOption></childOption><childOption name="ORF_Annotation_Generator"><option name="customComponent1" /><option name="customComponent2" /><childOption name="ORF_Annotation_Generator"><option name="MinimumORFSize">100</option><option name="Genetic code">universal</option><option name="startCodons">ATG, CTG, TTG</option><option name="includeInteriors">false</option><option name="assumeStartStopOutside">false</option></childOption></childOption></liveAnnotators><restrictionSites><option name="com.biomatters.plugins.restrictionAnalysis.RestrictionSiteAnnotationGeneratorOn">false</option><option name="customComponent1" /><option name="customComponent2" /><option name="customComponent3" /><option name="customComponent4" /><option name="divider_1" /><option name="customComponent5" /><childOption name="com.biomatters.plugins.restrictionAnalysis.RestrictionSiteAnnotationGenerator"><option name="customComponent1" /><option name="customComponent2" /><childOption name="com.biomatters.plugins.restrictionAnalysis.RestrictionSiteAnnotationGenerator"><option name="enzymeSetDocument">all_enzymes</option><option name="doRestrictCutters">true</option><option name="minCutters">4</option><option name="doRestrictPalindromes">false</option><option name="restrictPalindromes">palindromic</option><option name="doRestrictHitters">true</option><option name="hits">(1, 2)</option><option name="targetRegionType">anywhere</option><option name="excluded">(1, 2)</option><option name="grabExcludeRangeOption">[1,5031)</option><option name="selectedEnzymes">-1</option><option name="lastSelectedDocumentIdentifer">commonly_used_enzymes</option><option name="customComponent1" /></childOption></childOption></restrictionSites></sequenceViewOptions><sequenceViewOptions geneiousVersion="8.0.5" additionalXmlKey="sequenceViewOptions1a-5lxuqow"><SequenceViewerState><zoom isMinimumZoom="true">0.005167958604651163</zoom><SequenceViewerSelectionState><selectedRegions /></SequenceViewerSelectionState><SequenceViewerLocation><sequenceNumber>1</sequenceNumber><residueNumber>2530</residueNumber><xOffset>0</xOffset><yOffset>40</yOffset></SequenceViewerLocation></SequenceViewerState><translation><option name="frame">Frame1</option><option name="customComponent1" /><option name="relativeTo">sequence</option><childOption name="translationColors"><option name="colors">background1</option><option name="customComponent1" /><option name="customComponent2" /><option name="customComponent3" /><option name="foreground1DummyButton" /><option name="rasMolForegroundDummyButton">RasMol</option><option name="background1DummyButton" /><option name="hydrophobicityDummyButton">Hydrophobicity</option><option name="polarityDummyButton">Polarity</option><option name="rasMolBackgroundDummyButton">RasMol</option><option name="clustalProteinDummyButton">Clustal</option><option name="macCladeProteinDummyButton">MacClade</option><option name="backgroundAnimatedDummyButton">Animated :-)</option><option name="byAnnotationDummyButton">By Annotation</option><childOption name="foreground1"><option name="A">255,255,255;0,0,0;3,3,3</option><option name="C">255,255,255;175,161,1;250,230,4</option><option name="D">255,255,255;178,0,0;254,0,0</option><option name="E">255,255,255;255,0,255;255,0,255</option><option name="F">255,255,255;64,64,64;91,91,91</option><option name="G">255,255,255;107,142,35;152,202,50</option><option name="H">255,255,255;139,69,19;198,98,27</option><option name="I">255,255,255;46,139,87;65,198,124</option><option name="K">255,255,255;0,0,255;0,0,255</option><option name="L">255,255,255;176,48,96;251,68,137</option><option name="M">255,255,255;199,21,133;255,30,190</option><option name="N">255,255,255;0,178,178;0,254,254</option><option name="P">255,255,255;255,200,0;255,255,0</option><option name="Q">255,255,255;70,130,180;100,185,255</option><option name="R">255,255,255;95,158,160;135,225,228</option><option name="S">255,255,255;250,128,114;255,182,162</option><option name="T">255,255,255;244,164,96;255,234,137</option><option name="V">255,255,255;0,178,0;0,254,0</option><option name="W">255,255,255;178,122,122;254,174,174</option><option name="Y">255,255,255;0,100,0;0,142,0</option><option name="U">255,255,255;184,134,11;255,191,15</option><option name="O">255,255,255;0,0,0;3,3,3</option><option name="B">255,255,255;0,0,0;3,3,3</option><option name="Z">255,255,255;0,0,0;3,3,3</option><option name="J">255,255,255;0,0,0;3,3,3</option><option name="X">255,255,255;0,0,0;3,3,3</option><option name="?">255,255,255;0,0,0;3,3,3</option><option name="*">255,255,255;0,0,0;3,3,3</option><option name="-">255,255,255;0,0,0;3,3,3</option></childOption><childOption name="rasMolForeground"><option name="A">255,255,255;200,200,200;255,255,255</option><option name="C">255,255,255;230,230,0;255,255,0</option><option name="D">255,255,255;230,10,10;255,14,14</option><option name="E">255,255,255;230,10,10;255,14,14</option><option name="F">255,255,255;50,50,170;71,71,242</option><option name="G">255,255,255;235,235,235;255,255,255</option><option name="H">255,255,255;130,130,210;185,185,255</option><option name="I">255,255,255;15,130,15;21,185,21</option><option name="K">255,255,255;20,90,255;28,128,255</option><option name="L">255,255,255;15,130,15;21,185,21</option><option name="M">255,255,255;230,230,0;255,255,0</option><option name="N">255,255,255;0,220,220;0,255,255</option><option name="P">255,255,255;220,150,130;255,214,185</option><option name="Q">255,255,255;0,220,220;0,255,255</option><option name="R">255,255,255;20,90,255;28,128,255</option><option name="S">255,255,255;250,150,0;255,214,0</option><option name="T">255,255,255;250,150,0;255,214,0</option><option name="V">255,255,255;15,130,15;21,185,21</option><option name="W">255,255,255;180,90,180;255,128,255</option><option name="Y">255,255,255;50,50,170;71,71,242</option><option name="U">255,255,255;0,0,0;3,3,3</option><option name="O">255,255,255;0,0,0;3,3,3</option><option name="B">255,255,255;0,0,0;3,3,3</option><option name="Z">255,255,255;0,0,0;3,3,3</option><option name="J">255,255,255;0,0,0;3,3,3</option><option name="X">255,255,255;0,0,0;3,3,3</option><option name="?">255,255,255;0,0,0;3,3,3</option><option name="*">255,255,255;0,0,0;3,3,3</option><option name="-">255,255,255;0,0,0;3,3,3</option></childOption><childOption name="background1"><option name="A">192,192,192;0,0,0;192,192,192</option><option name="C">251,231,2;0,0,0;251,231,2</option><option name="D">255,120,120;0,0,0;255,120,120</option><option name="E">255,0,255;0,0,0;255,0,255</option><option name="F">240,230,140;0,0,0;240,230,140</option><option name="G">152,202,50;0,0,0;152,202,50</option><option name="H">255,140,38;0,0,0;255,140,38</option><option name="I">65,198,124;0,0,0;65,198,124</option><option name="K">135,206,250;0,0,0;135,206,250</option><option name="L">251,68,137;0,0,0;251,68,137</option><option name="M">255,42,255;0,0,0;255,42,255</option><option name="N">0,255,255;0,0,0;0,255,255</option><option name="P">255,255,0;0,0,0;255,255,0</option><option name="Q">100,185,255;0,0,0;100,185,255</option><option name="R">135,225,228;0,0,0;135,225,228</option><option name="S">255,182,162;0,0,0;255,182,162</option><option name="T">255,234,137;0,0,0;255,234,137</option><option name="V">0,255,0;0,0,0;0,255,0</option><option name="W">255,175,175;0,0,0;255,175,175</option><option name="Y">173,255,47;0,0,0;173,255,47</option><option name="U">255,191,15;0,0,0;255,191,15</option><option name="O">100,100,100;255,255,255;100,100,100</option><option name="B">100,100,100;255,255,255;100,100,100</option><option name="Z">100,100,100;255,255,255;100,100,100</option><option name="J">100,100,100;255,255,255;100,100,100</option><option name="X">100,100,100;255,255,255;100,100,100</option><option name="?">100,100,100;255,255,255;100,100,100</option><option name="*">0,0,0;170,170,170;0,0,0</option><option name="-">255,255,255;0,0,0;3,3,3</option></childOption><childOption name="hydrophobicity"><option name="A">157,0,98;255,255,255;157,0,98</option><option name="C">173,0,82;255,255,255;173,0,82</option><option name="D">7,0,248;255,255,255;7,0,248</option><option name="E">10,0,245;255,255,255;10,0,245</option><option name="F">255,0,0;255,255,255;255,0,0</option><option name="G">127,0,128;255,255,255;127,0,128</option><option name="H">42,0,213;255,255,255;42,0,213</option><option name="I">240,0,15;255,255,255;240,0,15</option><option name="K">72,0,183;255,255,255;72,0,183</option><option name="L">240,0,15;255,255,255;240,0,15</option><option name="M">188,0,67;255,255,255;188,0,67</option><option name="N">60,0,195;255,255,255;60,0,195</option><option name="P">181,0,74;255,255,255;181,0,74</option><option name="Q">64,0,191;255,255,255;64,0,191</option><option name="R">0,0,255;255,255,255;0,0,255</option><option name="S">91,0,164;255,255,255;91,0,164</option><option name="T">114,0,141;255,255,255;114,0,141</option><option name="V">210,0,45;255,255,255;210,0,45</option><option name="W">223,0,32;255,255,255;223,0,32</option><option name="Y">224,0,31;255,255,255;224,0,31</option><option name="U">100,100,100;255,255,255;100,100,100</option><option name="O">100,100,100;255,255,255;100,100,100</option><option name="B">100,100,100;255,255,255;100,100,100</option><option name="Z">100,100,100;255,255,255;100,100,100</option><option name="J">100,100,100;255,255,255;100,100,100</option><option name="X">100,100,100;255,255,255;100,100,100</option><option name="?">100,100,100;255,255,255;100,100,100</option><option name="*">0,0,0;170,170,170;0,0,0</option><option name="-">255,255,255;0,0,0;3,3,3</option></childOption><childOption name="polarity"><option name="A">175,161,1;255,255,255;175,161,1</option><option name="C">0,178,0;255,255,255;0,178,0</option><option name="D">178,0,0;255,255,255;178,0,0</option><option name="E">178,0,0;255,255,255;178,0,0</option><option name="F">175,161,1;255,255,255;175,161,1</option><option name="G">175,161,1;255,255,255;175,161,1</option><option name="H">0,0,178;255,255,255;0,0,178</option><option name="I">175,161,1;255,255,255;175,161,1</option><option name="K">0,0,178;255,255,255;0,0,178</option><option name="L">175,161,1;255,255,255;175,161,1</option><option name="M">175,161,1;255,255,255;175,161,1</option><option name="N">0,178,0;255,255,255;0,178,0</option><option name="P">175,161,1;255,255,255;175,161,1</option><option name="Q">0,178,0;255,255,255;0,178,0</option><option name="R">0,0,178;255,255,255;0,0,178</option><option name="S">0,178,0;255,255,255;0,178,0</option><option name="T">0,178,0;255,255,255;0,178,0</option><option name="V">175,161,1;255,255,255;175,161,1</option><option name="W">175,161,1;255,255,255;175,161,1</option><option name="Y">0,178,0;255,255,255;0,178,0</option><option name="U">0,178,0;255,255,255;0,178,0</option><option name="O">100,100,100;255,255,255;100,100,100</option><option name="B">100,100,100;255,255,255;100,100,100</option><option name="Z">100,100,100;255,255,255;100,100,100</option><option name="J">100,100,100;255,255,255;100,100,100</option><option name="X">100,100,100;255,255,255;100,100,100</option><option name="?">100,100,100;255,255,255;100,100,100</option><option name="*">0,0,0;170,170,170;0,0,0</option><option name="-">255,255,255;0,0,0;3,3,3</option></childOption><childOption name="rasMolBackground"><option name="A">200,200,200;0,0,0;200,200,200</option><option name="C">230,230,0;0,0,0;230,230,0</option><option name="D">230,10,10;0,0,0;230,10,10</option><option name="E">230,10,10;0,0,0;230,10,10</option><option name="F">50,50,170;0,0,0;50,50,170</option><option name="G">235,235,235;0,0,0;235,235,235</option><option name="H">130,130,210;0,0,0;130,130,210</option><option name="I">15,130,15;0,0,0;15,130,15</option><option name="K">20,90,255;0,0,0;20,90,255</option><option name="L">15,130,15;0,0,0;15,130,15</option><option name="M">230,230,0;0,0,0;230,230,0</option><option name="N">0,220,220;0,0,0;0,220,220</option><option name="P">220,150,130;0,0,0;220,150,130</option><option name="Q">0,220,220;0,0,0;0,220,220</option><option name="R">20,90,255;0,0,0;20,90,255</option><option name="S">250,150,0;0,0,0;250,150,0</option><option name="T">250,150,0;0,0,0;250,150,0</option><option name="V">15,130,15;0,0,0;15,130,15</option><option name="W">180,90,180;0,0,0;180,90,180</option><option name="Y">50,50,170;0,0,0;50,50,170</option><option name="U">100,100,100;0,0,0;100,100,100</option><option name="O">100,100,100;255,255,255;100,100,100</option><option name="B">100,100,100;255,255,255;100,100,100</option><option name="Z">100,100,100;255,255,255;100,100,100</option><option name="J">100,100,100;255,255,255;100,100,100</option><option name="X">100,100,100;255,255,255;100,100,100</option><option name="?">100,100,100;255,255,255;100,100,100</option><option name="*">0,0,0;170,170,170;0,0,0</option><option name="-">255,255,255;0,0,0;3,3,3</option></childOption><childOption name="clustalProtein"><option name="A">255,255,255;0,0,0;255,255,255</option><option name="C">255,255,255;0,0,0;255,255,255</option><option name="D">255,255,255;0,0,0;255,255,255</option><option name="E">255,255,255;0,0,0;255,255,255</option><option name="F">0,130,255;0,0,0;0,130,255</option><option name="G">255,165,0;0,0,0;255,165,0</option><option name="H">255,0,0;0,0,0;255,0,0</option><option name="I">0,178,0;0,0,0;0,178,0</option><option name="K">255,0,0;0,0,0;255,0,0</option><option name="L">0,178,0;0,0,0;0,178,0</option><option name="M">0,178,0;0,0,0;0,178,0</option><option name="N">255,255,255;0,0,0;255,255,255</option><option name="P">255,165,0;0,0,0;255,165,0</option><option name="Q">255,255,255;0,0,0;255,255,255</option><option name="R">255,0,0;0,0,0;255,0,0</option><option name="S">255,165,0;0,0,0;255,165,0</option><option name="T">255,165,0;0,0,0;255,165,0</option><option name="V">0,178,0;0,0,0;0,178,0</option><option name="W">0,130,255;0,0,0;0,130,255</option><option name="Y">0,130,255;0,0,0;0,130,255</option><option name="U">255,255,255;0,0,0;255,255,255</option><option name="O">100,100,100;255,255,255;100,100,100</option><option name="B">100,100,100;255,255,255;100,100,100</option><option name="Z">100,100,100;255,255,255;100,100,100</option><option name="J">100,100,100;255,255,255;100,100,100</option><option name="X">100,100,100;255,255,255;100,100,100</option><option name="?">100,100,100;255,255,255;100,100,100</option><option name="*">0,0,0;170,170,170;0,0,0</option><option name="-">255,255,255;0,0,0;255,255,255</option></childOption><childOption name="macCladeProtein"><option name="A">130,233,255;0,0,0;130,233,255</option><option name="C">255,171,255;0,0,0;255,171,255</option><option name="D">174,168,118;0,0,0;174,168,118</option><option name="E">191,185,136;0,0,0;191,185,136</option><option name="F">148,182,255;0,0,0;148,182,255</option><option name="G">227,6,176;0,0,0;227,6,176</option><option name="H">185,20,255;0,0,0;185,20,255</option><option name="I">79,155,255;0,0,0;79,155,255</option><option name="K">167,13,227;0,0,0;167,13,227</option><option name="L">0,18,184;170,170,170;0,18,184</option><option name="M">94,181,181;0,0,0;94,181,181</option><option name="N">255,0,12;0,0,0;255,0,12</option><option name="P">20,184,110;0,0,0;20,184,110</option><option name="Q">194,1,5;0,0,0;194,1,5</option><option name="R">214,138,255;0,0,0;214,138,255</option><option name="S">255,223,10;0,0,0;255,223,10</option><option name="T">176,21,26;0,0,0;176,21,26</option><option name="V">21,255,17;0,0,0;21,255,17</option><option name="W">21,255,17;0,0,0;21,255,17</option><option name="Y">235,144,134;0,0,0;235,144,134</option><option name="U">100,100,100;0,0,0;100,100,100</option><option name="O">100,100,100;255,255,255;100,100,100</option><option name="B">100,100,100;255,255,255;100,100,100</option><option name="Z">100,100,100;255,255,255;100,100,100</option><option name="J">100,100,100;255,255,255;100,100,100</option><option name="X">100,100,100;255,255,255;100,100,100</option><option name="?">100,100,100;255,255,255;100,100,100</option><option name="*">0,0,0;170,170,170;0,0,0</option><option name="-">255,255,255;0,0,0;3,3,3</option></childOption><childOption name="backgroundAnimated"><option name="movingSequences">true</option><option name="movingResidues">false</option><option name="differentFrequencyBases">false</option></childOption><childOption name="byAnnotation"><option name="secondaryScheme">Default</option><option name="alwaysUseForegroundFromDefaultScheme">false</option><option name="annotationCheckboxes">true</option></childOption></childOption></translation><liveAnnotators><option name="com.biomatters.plugins.featureFinder.FeatureFinder_NUCLEOTIDEOn">false</option><option name="customComponent1" /><option name="customComponent2" /><option name="customComponent3" /><option name="customComponent4" /><option name="customComponent5" /><option name="divider_1" /><option name="ORF_Annotation_GeneratorOn">false</option><option name="customComponent6" /><option name="customComponent7" /><option name="customComponent8" /><option name="customComponent9" /><option name="customComponent10" /><childOption name="com.biomatters.plugins.featureFinder.FeatureFinder_NUCLEOTIDE"><option name="customComponent1" /><option name="customComponent2" /><childOption name="com.biomatters.plugins.featureFinder.FeatureFinder_NUCLEOTIDE"><option name="similarity">100</option><option name="service">LocalDocuments/Sample Documents/PlasMapper Features</option><option name="name">[]</option><option name="wordSize">10</option><option name="searchSubfolders">true</option><option name="includeTruncatedAnnotations">true</option><option name="gateway">true</option></childOption></childOption><childOption name="ORF_Annotation_Generator"><option name="customComponent1" /><option name="customComponent2" /><childOption name="ORF_Annotation_Generator"><option name="MinimumORFSize">100</option><option name="Genetic code">universal</option><option name="startCodons">CTG, ATG, TTG</option><option name="includeInteriors">false</option><option name="assumeStartStopOutside">false</option></childOption></childOption></liveAnnotators><restrictionSites><option name="com.biomatters.plugins.restrictionAnalysis.RestrictionSiteAnnotationGeneratorOn">false</option><option name="customComponent1" /><option name="customComponent2" /><option name="customComponent3" /><option name="customComponent4" /><option name="divider_1" /><option name="customComponent5" /><childOption name="com.biomatters.plugins.restrictionAnalysis.RestrictionSiteAnnotationGenerator"><option name="customComponent1" /><option name="customComponent2" /><childOption name="com.biomatters.plugins.restrictionAnalysis.RestrictionSiteAnnotationGenerator"><option name="enzymeSetDocument">all_enzymes</option><option name="doRestrictCutters">true</option><option name="minCutters">4</option><option name="doRestrictPalindromes">false</option><option name="restrictPalindromes">palindromic</option><option name="doRestrictHitters">true</option><option name="hits">(1, 2)</option><option name="targetRegionType">anywhere</option><option name="excluded">(1, 2)</option><option name="grabExcludeRangeOption">[1,5031)</option><option name="selectedEnzymes">-1</option><option name="lastSelectedDocumentIdentifer">all_enzymes</option><option name="customComponent1" /></childOption></childOption></restrictionSites></sequenceViewOptions><panel viewer="Sequence View" geneiousVersion="8.0.5" additionalXmlKey="splitViewsDocFrame" /><DocumentHistory geneiousVersion="10.2.6" additionalXmlKey="DocumentHistory"><entryFields><DocumentHistoryEntryField class="com.biomatters.geneious.publicapi.documents.DocumentHistoryEntryFieldImplementation"><com.biomatters.date fieldName="Created"><![CDATA[1452105450146]]></com.biomatters.date></DocumentHistoryEntryField><DocumentHistoryEntryField class="com.biomatters.geneious.publicapi.documents.DocumentHistoryEntryFieldImplementation"><com.biomatters.user fieldName="User"><![CDATA[vgarcia]]></com.biomatters.user></DocumentHistoryEntryField><DocumentHistoryEntryField class="com.biomatters.geneious.publicapi.documents.DocumentHistoryEntryFieldImplementation"><com.biomatters.geneiousVersion fieldName="Geneious Version"><![CDATA[8.0.5]]></com.biomatters.geneiousVersion></DocumentHistoryEntryField><DocumentHistoryEntryField class="com.biomatters.geneious.publicapi.documents.DocumentHistoryEntryFieldImplementation"><description fieldName="New Sequence"><![CDATA[entered manually]]></description></DocumentHistoryEntryField></entryFields><entryFields><DocumentHistoryEntryField class="com.biomatters.geneious.publicapi.documents.DocumentHistoryEntryFieldImplementation"><com.biomatters.date fieldName="Saved"><![CDATA[1452105459622]]></com.biomatters.date></DocumentHistoryEntryField><DocumentHistoryEntryField class="com.biomatters.geneious.publicapi.documents.DocumentHistoryEntryFieldImplementation"><com.biomatters.user fieldName="User"><![CDATA[vgarcia]]></com.biomatters.user></DocumentHistoryEntryField><DocumentHistoryEntryField class="com.biomatters.geneious.publicapi.documents.DocumentHistoryEntryFieldImplementation"><com.biomatters.geneiousVersion fieldName="Geneious Version"><![CDATA[8.0.5]]></com.biomatters.geneiousVersion></DocumentHistoryEntryField><DocumentHistoryEntryField class="com.biomatters.geneious.publicapi.documents.DocumentHistoryEntryFieldImplementation"><com.biomatters.autogeneratedEntry fieldName=""></com.biomatters.autogeneratedEntry></DocumentHistoryEntryField></entryFields><entryFields><DocumentHistoryEntryField class="com.biomatters.geneious.publicapi.documents.DocumentHistoryEntryFieldImplementation"><com.biomatters.date fieldName="Saved"><![CDATA[1452105534876]]></com.biomatters.date></DocumentHistoryEntryField><DocumentHistoryEntryField class="com.biomatters.geneious.publicapi.documents.DocumentHistoryEntryFieldImplementation"><com.biomatters.user fieldName="User"><![CDATA[vgarcia]]></com.biomatters.user></DocumentHistoryEntryField><DocumentHistoryEntryField class="com.biomatters.geneious.publicapi.documents.DocumentHistoryEntryFieldImplementation"><com.biomatters.geneiousVersion fieldName="Geneious Version"><![CDATA[8.0.5]]></com.biomatters.geneiousVersion></DocumentHistoryEntryField><DocumentHistoryEntryField class="com.biomatters.geneious.publicapi.documents.DocumentHistoryEntryFieldImplementation"><com.biomatters.autogeneratedEntry fieldName=""></com.biomatters.autogeneratedEntry></DocumentHistoryEntryField></entryFields><entryFields><DocumentHistoryEntryField class="com.biomatters.geneious.publicapi.documents.DocumentHistoryEntryFieldImplementation"><com.biomatters.date fieldName="Saved"><![CDATA[1452105694159]]></com.biomatters.date></DocumentHistoryEntryField><DocumentHistoryEntryField class="com.biomatters.geneious.publicapi.documents.DocumentHistoryEntryFieldImplementation"><com.biomatters.user fieldName="User"><![CDATA[vgarcia]]></com.biomatters.user></DocumentHistoryEntryField><DocumentHistoryEntryField class="com.biomatters.geneious.publicapi.documents.DocumentHistoryEntryFieldImplementation"><com.biomatters.geneiousVersion fieldName="Geneious Version"><![CDATA[8.0.5]]></com.biomatters.geneiousVersion></DocumentHistoryEntryField><DocumentHistoryEntryField class="com.biomatters.geneious.publicapi.documents.DocumentHistoryEntryFieldImplementation"><com.biomatters.autogeneratedEntry fieldName=""></com.biomatters.autogeneratedEntry></DocumentHistoryEntryField></entryFields><entryFields><DocumentHistoryEntryField class="com.biomatters.geneious.publicapi.documents.DocumentHistoryEntryFieldImplementation"><com.biomatters.date fieldName="Saved"><![CDATA[1452105734536]]></com.biomatters.date></DocumentHistoryEntryField><DocumentHistoryEntryField class="com.biomatters.geneious.publicapi.documents.DocumentHistoryEntryFieldImplementation"><com.biomatters.user fieldName="User"><![CDATA[vgarcia]]></com.biomatters.user></DocumentHistoryEntryField><DocumentHistoryEntryField class="com.biomatters.geneious.publicapi.documents.DocumentHistoryEntryFieldImplementation"><com.biomatters.geneiousVersion fieldName="Geneious Version"><![CDATA[8.0.5]]></com.biomatters.geneiousVersion></DocumentHistoryEntryField><DocumentHistoryEntryField class="com.biomatters.geneious.publicapi.documents.DocumentHistoryEntryFieldImplementation"><com.biomatters.autogeneratedEntry fieldName=""></com.biomatters.autogeneratedEntry></DocumentHistoryEntryField></entryFields><entryFields><DocumentHistoryEntryField class="com.biomatters.geneious.publicapi.documents.DocumentHistoryEntryFieldImplementation"><com.biomatters.date fieldName="Saved"><![CDATA[1453684309341]]></com.biomatters.date></DocumentHistoryEntryField><DocumentHistoryEntryField class="com.biomatters.geneious.publicapi.documents.DocumentHistoryEntryFieldImplementation"><com.biomatters.user fieldName="User"><![CDATA[vgarcia]]></com.biomatters.user></DocumentHistoryEntryField><DocumentHistoryEntryField class="com.biomatters.geneious.publicapi.documents.DocumentHistoryEntryFieldImplementation"><com.biomatters.geneiousVersion fieldName="Geneious Version"><![CDATA[8.0.5]]></com.biomatters.geneiousVersion></DocumentHistoryEntryField><DocumentHistoryEntryField class="com.biomatters.geneious.publicapi.documents.DocumentHistoryEntryFieldImplementation"><com.biomatters.autogeneratedEntry fieldName=""></com.biomatters.autogeneratedEntry></DocumentHistoryEntryField></entryFields><entryFields><DocumentHistoryEntryField class="com.biomatters.geneious.publicapi.documents.DocumentHistoryEntryFieldImplementation"><com.biomatters.date fieldName="Saved"><![CDATA[1461095454530]]></com.biomatters.date></DocumentHistoryEntryField><DocumentHistoryEntryField class="com.biomatters.geneious.publicapi.documents.DocumentHistoryEntryFieldImplementation"><com.biomatters.user fieldName="User"><![CDATA[vgarcia]]></com.biomatters.user></DocumentHistoryEntryField><DocumentHistoryEntryField class="com.biomatters.geneious.publicapi.documents.DocumentHistoryEntryFieldImplementation"><com.biomatters.geneiousVersion fieldName="Geneious Version"><![CDATA[8.0.5]]></com.biomatters.geneiousVersion></DocumentHistoryEntryField><DocumentHistoryEntryField class="com.biomatters.geneious.publicapi.documents.DocumentHistoryEntryFieldImplementation"><com.biomatters.autogeneratedEntry fieldName=""></com.biomatters.autogeneratedEntry></DocumentHistoryEntryField></entryFields><entryFields><DocumentHistoryEntryField class="com.biomatters.geneious.publicapi.documents.DocumentHistoryEntryFieldImplementation"><com.biomatters.date fieldName="Saved"><![CDATA[1461267732692]]></com.biomatters.date></DocumentHistoryEntryField><DocumentHistoryEntryField class="com.biomatters.geneious.publicapi.documents.DocumentHistoryEntryFieldImplementation"><com.biomatters.user fieldName="User"><![CDATA[vgarcia]]></com.biomatters.user></DocumentHistoryEntryField><DocumentHistoryEntryField class="com.biomatters.geneious.publicapi.documents.DocumentHistoryEntryFieldImplementation"><com.biomatters.geneiousVersion fieldName="Geneious Version"><![CDATA[8.0.5]]></com.biomatters.geneiousVersion></DocumentHistoryEntryField><DocumentHistoryEntryField class="com.biomatters.geneious.publicapi.documents.DocumentHistoryEntryFieldImplementation"><com.biomatters.autogeneratedEntry fieldName=""></com.biomatters.autogeneratedEntry></DocumentHistoryEntryField></entryFields><entryFields><DocumentHistoryEntryField class="com.biomatters.geneious.publicapi.documents.DocumentHistoryEntryFieldImplementation"><com.biomatters.date fieldName="Saved"><![CDATA[1461267751741]]></com.biomatters.date></DocumentHistoryEntryField><DocumentHistoryEntryField class="com.biomatters.geneious.publicapi.documents.DocumentHistoryEntryFieldImplementation"><com.biomatters.user fieldName="User"><![CDATA[vgarcia]]></com.biomatters.user></DocumentHistoryEntryField><DocumentHistoryEntryField class="com.biomatters.geneious.publicapi.documents.DocumentHistoryEntryFieldImplementation"><com.biomatters.geneiousVersion fieldName="Geneious Version"><![CDATA[8.0.5]]></com.biomatters.geneiousVersion></DocumentHistoryEntryField><DocumentHistoryEntryField class="com.biomatters.geneious.publicapi.documents.DocumentHistoryEntryFieldImplementation"><com.biomatters.autogeneratedEntry fieldName=""></com.biomatters.autogeneratedEntry></DocumentHistoryEntryField></entryFields><entryFields><DocumentHistoryEntryField class="com.biomatters.geneious.publicapi.documents.DocumentHistoryEntryFieldImplementation"><com.biomatters.date fieldName="Saved"><![CDATA[1462305625364]]></com.biomatters.date></DocumentHistoryEntryField><DocumentHistoryEntryField class="com.biomatters.geneious.publicapi.documents.DocumentHistoryEntryFieldImplementation"><com.biomatters.user fieldName="User"><![CDATA[vgarcia]]></com.biomatters.user></DocumentHistoryEntryField><DocumentHistoryEntryField class="com.biomatters.geneious.publicapi.documents.DocumentHistoryEntryFieldImplementation"><com.biomatters.geneiousVersion fieldName="Geneious Version"><![CDATA[8.0.5]]></com.biomatters.geneiousVersion></DocumentHistoryEntryField><DocumentHistoryEntryField class="com.biomatters.geneious.publicapi.documents.DocumentHistoryEntryFieldImplementation"><com.biomatters.autogeneratedEntry fieldName=""></com.biomatters.autogeneratedEntry></DocumentHistoryEntryField></entryFields><entryFields><DocumentHistoryEntryField class="com.biomatters.geneious.publicapi.documents.DocumentHistoryEntryFieldImplementation"><com.biomatters.date fieldName="Saved"><![CDATA[1462306384256]]></com.biomatters.date></DocumentHistoryEntryField><DocumentHistoryEntryField class="com.biomatters.geneious.publicapi.documents.DocumentHistoryEntryFieldImplementation"><com.biomatters.user fieldName="User"><![CDATA[vgarcia]]></com.biomatters.user></DocumentHistoryEntryField><DocumentHistoryEntryField class="com.biomatters.geneious.publicapi.documents.DocumentHistoryEntryFieldImplementation"><com.biomatters.geneiousVersion fieldName="Geneious Version"><![CDATA[8.0.5]]></com.biomatters.geneiousVersion></DocumentHistoryEntryField><DocumentHistoryEntryField class="com.biomatters.geneious.publicapi.documents.DocumentHistoryEntryFieldImplementation"><com.biomatters.autogeneratedEntry fieldName=""></com.biomatters.autogeneratedEntry></DocumentHistoryEntryField></entryFields><entryFields><DocumentHistoryEntryField class="com.biomatters.geneious.publicapi.documents.DocumentHistoryEntryFieldImplementation"><com.biomatters.date fieldName="Saved"><![CDATA[1464304062455]]></com.biomatters.date></DocumentHistoryEntryField><DocumentHistoryEntryField class="com.biomatters.geneious.publicapi.documents.DocumentHistoryEntryFieldImplementation"><com.biomatters.user fieldName="User"><![CDATA[vgarcia]]></com.biomatters.user></DocumentHistoryEntryField><DocumentHistoryEntryField class="com.biomatters.geneious.publicapi.documents.DocumentHistoryEntryFieldImplementation"><com.biomatters.geneiousVersion fieldName="Geneious Version"><![CDATA[8.0.5]]></com.biomatters.geneiousVersion></DocumentHistoryEntryField><DocumentHistoryEntryField class="com.biomatters.geneious.publicapi.documents.DocumentHistoryEntryFieldImplementation"><com.biomatters.autogeneratedEntry fieldName=""></com.biomatters.autogeneratedEntry></DocumentHistoryEntryField></entryFields><entryFields><DocumentHistoryEntryField class="com.biomatters.geneious.publicapi.documents.DocumentHistoryEntryFieldImplementation"><com.biomatters.date fieldName="Saved"><![CDATA[1464745152232]]></com.biomatters.date></DocumentHistoryEntryField><DocumentHistoryEntryField class="com.biomatters.geneious.publicapi.documents.DocumentHistoryEntryFieldImplementation"><com.biomatters.user fieldName="User"><![CDATA[vgarcia]]></com.biomatters.user></DocumentHistoryEntryField><DocumentHistoryEntryField class="com.biomatters.geneious.publicapi.documents.DocumentHistoryEntryFieldImplementation"><com.biomatters.geneiousVersion fieldName="Geneious Version"><![CDATA[8.0.5]]></com.biomatters.geneiousVersion></DocumentHistoryEntryField><DocumentHistoryEntryField class="com.biomatters.geneious.publicapi.documents.DocumentHistoryEntryFieldImplementation"><com.biomatters.autogeneratedEntry fieldName=""></com.biomatters.autogeneratedEntry></DocumentHistoryEntryField></entryFields><entryFields><DocumentHistoryEntryField class="com.biomatters.geneious.publicapi.documents.DocumentHistoryEntryFieldImplementation"><com.biomatters.date fieldName="Saved"><![CDATA[1469589112545]]></com.biomatters.date></DocumentHistoryEntryField><DocumentHistoryEntryField class="com.biomatters.geneious.publicapi.documents.DocumentHistoryEntryFieldImplementation"><com.biomatters.user fieldName="User"><![CDATA[vgarcia]]></com.biomatters.user></DocumentHistoryEntryField><DocumentHistoryEntryField class="com.biomatters.geneious.publicapi.documents.DocumentHistoryEntryFieldImplementation"><com.biomatters.geneiousVersion fieldName="Geneious Version"><![CDATA[8.0.5]]></com.biomatters.geneiousVersion></DocumentHistoryEntryField><DocumentHistoryEntryField class="com.biomatters.geneious.publicapi.documents.DocumentHistoryEntryFieldImplementation"><com.biomatters.autogeneratedEntry fieldName=""></com.biomatters.autogeneratedEntry></DocumentHistoryEntryField></entryFields><entryFields><DocumentHistoryEntryField class="com.biomatters.geneious.publicapi.documents.DocumentHistoryEntryFieldImplementation"><com.biomatters.date fieldName="Saved"><![CDATA[1472156308543]]></com.biomatters.date></DocumentHistoryEntryField><DocumentHistoryEntryField class="com.biomatters.geneious.publicapi.documents.DocumentHistoryEntryFieldImplementation"><com.biomatters.user fieldName="User"><![CDATA[vgarcia]]></com.biomatters.user></DocumentHistoryEntryField><DocumentHistoryEntryField class="com.biomatters.geneious.publicapi.documents.DocumentHistoryEntryFieldImplementation"><com.biomatters.geneiousVersion fieldName="Geneious Version"><![CDATA[8.0.5]]></com.biomatters.geneiousVersion></DocumentHistoryEntryField><DocumentHistoryEntryField class="com.biomatters.geneious.publicapi.documents.DocumentHistoryEntryFieldImplementation"><com.biomatters.autogeneratedEntry fieldName=""></com.biomatters.autogeneratedEntry></DocumentHistoryEntryField></entryFields><entryFields><DocumentHistoryEntryField class="com.biomatters.geneious.publicapi.documents.DocumentHistoryEntryFieldImplementation"><com.biomatters.date fieldName="Saved"><![CDATA[1491084700388]]></com.biomatters.date></DocumentHistoryEntryField><DocumentHistoryEntryField class="com.biomatters.geneious.publicapi.documents.DocumentHistoryEntryFieldImplementation"><com.biomatters.user fieldName="User"><![CDATA[vgarcia]]></com.biomatters.user></DocumentHistoryEntryField><DocumentHistoryEntryField class="com.biomatters.geneious.publicapi.documents.DocumentHistoryEntryFieldImplementation"><com.biomatters.geneiousVersion fieldName="Geneious Version"><![CDATA[8.0.5]]></com.biomatters.geneiousVersion></DocumentHistoryEntryField><DocumentHistoryEntryField class="com.biomatters.geneious.publicapi.documents.DocumentHistoryEntryFieldImplementation"><com.biomatters.autogeneratedEntry fieldName=""></com.biomatters.autogeneratedEntry></DocumentHistoryEntryField></entryFields><entryFields><DocumentHistoryEntryField class="com.biomatters.geneious.publicapi.documents.DocumentHistoryEntryFieldImplementation"><com.biomatters.date fieldName="Saved"><![CDATA[1495465969083]]></com.biomatters.date></DocumentHistoryEntryField><DocumentHistoryEntryField class="com.biomatters.geneious.publicapi.documents.DocumentHistoryEntryFieldImplementation"><com.biomatters.user fieldName="User"><![CDATA[vgarcia]]></com.biomatters.user></DocumentHistoryEntryField><DocumentHistoryEntryField class="com.biomatters.geneious.publicapi.documents.DocumentHistoryEntryFieldImplementation"><com.biomatters.geneiousVersion fieldName="Geneious Version"><![CDATA[8.0.5]]></com.biomatters.geneiousVersion></DocumentHistoryEntryField><DocumentHistoryEntryField class="com.biomatters.geneious.publicapi.documents.DocumentHistoryEntryFieldImplementation"><com.biomatters.autogeneratedEntry fieldName=""></com.biomatters.autogeneratedEntry></DocumentHistoryEntryField></entryFields><entryFields><DocumentHistoryEntryField class="com.biomatters.geneious.publicapi.documents.DocumentHistoryEntryFieldImplementation"><com.biomatters.date fieldName="Saved"><![CDATA[1495466081685]]></com.biomatters.date></DocumentHistoryEntryField><DocumentHistoryEntryField class="com.biomatters.geneious.publicapi.documents.DocumentHistoryEntryFieldImplementation"><com.biomatters.user fieldName="User"><![CDATA[vgarcia]]></com.biomatters.user></DocumentHistoryEntryField><DocumentHistoryEntryField class="com.biomatters.geneious.publicapi.documents.DocumentHistoryEntryFieldImplementation"><com.biomatters.geneiousVersion fieldName="Geneious Version"><![CDATA[8.0.5]]></com.biomatters.geneiousVersion></DocumentHistoryEntryField><DocumentHistoryEntryField class="com.biomatters.geneious.publicapi.documents.DocumentHistoryEntryFieldImplementation"><com.biomatters.autogeneratedEntry fieldName=""></com.biomatters.autogeneratedEntry></DocumentHistoryEntryField></entryFields><entryFields><DocumentHistoryEntryField class="com.biomatters.geneious.publicapi.documents.DocumentHistoryEntryFieldImplementation"><com.biomatters.date fieldName="Saved"><![CDATA[1615829476033]]></com.biomatters.date></DocumentHistoryEntryField><DocumentHistoryEntryField class="com.biomatters.geneious.publicapi.documents.DocumentHistoryEntryFieldImplementation"><com.biomatters.user fieldName="User"><![CDATA[valentina]]></com.biomatters.user></DocumentHistoryEntryField><DocumentHistoryEntryField class="com.biomatters.geneious.publicapi.documents.DocumentHistoryEntryFieldImplementation"><com.biomatters.geneiousVersion fieldName="Geneious Version"><![CDATA[10.2.6]]></com.biomatters.geneiousVersion></DocumentHistoryEntryField><DocumentHistoryEntryField class="com.biomatters.geneious.publicapi.documents.DocumentHistoryEntryFieldImplementation"><com.biomatters.autogeneratedEntry fieldName=""></com.biomatters.autogeneratedEntry></DocumentHistoryEntryField></entryFields></DocumentHistory><panel viewer="Sequence View" geneiousVersion="8.0.5" additionalXmlKey="splitViews1a-5lxuqow" /><sequenceViewOptions geneiousVersion="8.0.5" additionalXmlKey="sequenceViewOptionsz-61n10bv"><SequenceViewerState><zoom isMinimumZoom="true">0.007063896080913719</zoom><SequenceViewerSelectionState><selectedRegions /></SequenceViewerSelectionState><SequenceViewerLocation><sequenceNumber>1</sequenceNumber><residueNumber>2526</residueNumber><xOffset>0</xOffset><yOffset>30</yOffset></SequenceViewerLocation></SequenceViewerState><translation><option name="frame">Frame1</option><option name="customComponent1" /><option name="relativeTo">sequence</option><childOption name="translationColors"><option name="colors">background1</option><option name="customComponent1" /><option name="customComponent2" /><option name="customComponent3" /><option name="foreground1DummyButton" /><option name="rasMolForegroundDummyButton">RasMol</option><option name="background1DummyButton" /><option name="hydrophobicityDummyButton">Hydrophobicity</option><option name="polarityDummyButton">Polarity</option><option name="rasMolBackgroundDummyButton">RasMol</option><option name="clustalProteinDummyButton">Clustal</option><option name="macCladeProteinDummyButton">MacClade</option><option name="backgroundAnimatedDummyButton">Animated :-)</option><option name="byAnnotationDummyButton">By Annotation</option><childOption name="foreground1"><option name="A">255,255,255;0,0,0;3,3,3</option><option name="C">255,255,255;175,161,1;250,230,4</option><option name="D">255,255,255;178,0,0;254,0,0</option><option name="E">255,255,255;255,0,255;255,0,255</option><option name="F">255,255,255;64,64,64;91,91,91</option><option name="G">255,255,255;107,142,35;152,202,50</option><option name="H">255,255,255;139,69,19;198,98,27</option><option name="I">255,255,255;46,139,87;65,198,124</option><option name="K">255,255,255;0,0,255;0,0,255</option><option name="L">255,255,255;176,48,96;251,68,137</option><option name="M">255,255,255;199,21,133;255,30,190</option><option name="N">255,255,255;0,178,178;0,254,254</option><option name="P">255,255,255;255,200,0;255,255,0</option><option name="Q">255,255,255;70,130,180;100,185,255</option><option name="R">255,255,255;95,158,160;135,225,228</option><option name="S">255,255,255;250,128,114;255,182,162</option><option name="T">255,255,255;244,164,96;255,234,137</option><option name="V">255,255,255;0,178,0;0,254,0</option><option name="W">255,255,255;178,122,122;254,174,174</option><option name="Y">255,255,255;0,100,0;0,142,0</option><option name="U">255,255,255;184,134,11;255,191,15</option><option name="O">255,255,255;0,0,0;3,3,3</option><option name="B">255,255,255;0,0,0;3,3,3</option><option name="Z">255,255,255;0,0,0;3,3,3</option><option name="J">255,255,255;0,0,0;3,3,3</option><option name="X">255,255,255;0,0,0;3,3,3</option><option name="?">255,255,255;0,0,0;3,3,3</option><option name="*">255,255,255;0,0,0;3,3,3</option><option name="-">255,255,255;0,0,0;3,3,3</option></childOption><childOption name="rasMolForeground"><option name="A">255,255,255;200,200,200;255,255,255</option><option name="C">255,255,255;230,230,0;255,255,0</option><option name="D">255,255,255;230,10,10;255,14,14</option><option name="E">255,255,255;230,10,10;255,14,14</option><option name="F">255,255,255;50,50,170;71,71,242</option><option name="G">255,255,255;235,235,235;255,255,255</option><option name="H">255,255,255;130,130,210;185,185,255</option><option name="I">255,255,255;15,130,15;21,185,21</option><option name="K">255,255,255;20,90,255;28,128,255</option><option name="L">255,255,255;15,130,15;21,185,21</option><option name="M">255,255,255;230,230,0;255,255,0</option><option name="N">255,255,255;0,220,220;0,255,255</option><option name="P">255,255,255;220,150,130;255,214,185</option><option name="Q">255,255,255;0,220,220;0,255,255</option><option name="R">255,255,255;20,90,255;28,128,255</option><option name="S">255,255,255;250,150,0;255,214,0</option><option name="T">255,255,255;250,150,0;255,214,0</option><option name="V">255,255,255;15,130,15;21,185,21</option><option name="W">255,255,255;180,90,180;255,128,255</option><option name="Y">255,255,255;50,50,170;71,71,242</option><option name="U">255,255,255;0,0,0;3,3,3</option><option name="O">255,255,255;0,0,0;3,3,3</option><option name="B">255,255,255;0,0,0;3,3,3</option><option name="Z">255,255,255;0,0,0;3,3,3</option><option name="J">255,255,255;0,0,0;3,3,3</option><option name="X">255,255,255;0,0,0;3,3,3</option><option name="?">255,255,255;0,0,0;3,3,3</option><option name="*">255,255,255;0,0,0;3,3,3</option><option name="-">255,255,255;0,0,0;3,3,3</option></childOption><childOption name="background1"><option name="A">192,192,192;0,0,0;192,192,192</option><option name="C">251,231,2;0,0,0;251,231,2</option><option name="D">255,120,120;0,0,0;255,120,120</option><option name="E">255,0,255;0,0,0;255,0,255</option><option name="F">240,230,140;0,0,0;240,230,140</option><option name="G">152,202,50;0,0,0;152,202,50</option><option name="H">255,140,38;0,0,0;255,140,38</option><option name="I">65,198,124;0,0,0;65,198,124</option><option name="K">135,206,250;0,0,0;135,206,250</option><option name="L">251,68,137;0,0,0;251,68,137</option><option name="M">255,42,255;0,0,0;255,42,255</option><option name="N">0,255,255;0,0,0;0,255,255</option><option name="P">255,255,0;0,0,0;255,255,0</option><option name="Q">100,185,255;0,0,0;100,185,255</option><option name="R">135,225,228;0,0,0;135,225,228</option><option name="S">255,182,162;0,0,0;255,182,162</option><option name="T">255,234,137;0,0,0;255,234,137</option><option name="V">0,255,0;0,0,0;0,255,0</option><option name="W">255,175,175;0,0,0;255,175,175</option><option name="Y">173,255,47;0,0,0;173,255,47</option><option name="U">255,191,15;0,0,0;255,191,15</option><option name="O">100,100,100;255,255,255;100,100,100</option><option name="B">100,100,100;255,255,255;100,100,100</option><option name="Z">100,100,100;255,255,255;100,100,100</option><option name="J">100,100,100;255,255,255;100,100,100</option><option name="X">100,100,100;255,255,255;100,100,100</option><option name="?">100,100,100;255,255,255;100,100,100</option><option name="*">0,0,0;170,170,170;0,0,0</option><option name="-">255,255,255;0,0,0;3,3,3</option></childOption><childOption name="hydrophobicity"><option name="A">157,0,98;255,255,255;157,0,98</option><option name="C">173,0,82;255,255,255;173,0,82</option><option name="D">7,0,248;255,255,255;7,0,248</option><option name="E">10,0,245;255,255,255;10,0,245</option><option name="F">255,0,0;255,255,255;255,0,0</option><option name="G">127,0,128;255,255,255;127,0,128</option><option name="H">42,0,213;255,255,255;42,0,213</option><option name="I">240,0,15;255,255,255;240,0,15</option><option name="K">72,0,183;255,255,255;72,0,183</option><option name="L">240,0,15;255,255,255;240,0,15</option><option name="M">188,0,67;255,255,255;188,0,67</option><option name="N">60,0,195;255,255,255;60,0,195</option><option name="P">181,0,74;255,255,255;181,0,74</option><option name="Q">64,0,191;255,255,255;64,0,191</option><option name="R">0,0,255;255,255,255;0,0,255</option><option name="S">91,0,164;255,255,255;91,0,164</option><option name="T">114,0,141;255,255,255;114,0,141</option><option name="V">210,0,45;255,255,255;210,0,45</option><option name="W">223,0,32;255,255,255;223,0,32</option><option name="Y">224,0,31;255,255,255;224,0,31</option><option name="U">100,100,100;255,255,255;100,100,100</option><option name="O">100,100,100;255,255,255;100,100,100</option><option name="B">100,100,100;255,255,255;100,100,100</option><option name="Z">100,100,100;255,255,255;100,100,100</option><option name="J">100,100,100;255,255,255;100,100,100</option><option name="X">100,100,100;255,255,255;100,100,100</option><option name="?">100,100,100;255,255,255;100,100,100</option><option name="*">0,0,0;170,170,170;0,0,0</option><option name="-">255,255,255;0,0,0;3,3,3</option></childOption><childOption name="polarity"><option name="A">175,161,1;255,255,255;175,161,1</option><option name="C">0,178,0;255,255,255;0,178,0</option><option name="D">178,0,0;255,255,255;178,0,0</option><option name="E">178,0,0;255,255,255;178,0,0</option><option name="F">175,161,1;255,255,255;175,161,1</option><option name="G">175,161,1;255,255,255;175,161,1</option><option name="H">0,0,178;255,255,255;0,0,178</option><option name="I">175,161,1;255,255,255;175,161,1</option><option name="K">0,0,178;255,255,255;0,0,178</option><option name="L">175,161,1;255,255,255;175,161,1</option><option name="M">175,161,1;255,255,255;175,161,1</option><option name="N">0,178,0;255,255,255;0,178,0</option><option name="P">175,161,1;255,255,255;175,161,1</option><option name="Q">0,178,0;255,255,255;0,178,0</option><option name="R">0,0,178;255,255,255;0,0,178</option><option name="S">0,178,0;255,255,255;0,178,0</option><option name="T">0,178,0;255,255,255;0,178,0</option><option name="V">175,161,1;255,255,255;175,161,1</option><option name="W">175,161,1;255,255,255;175,161,1</option><option name="Y">0,178,0;255,255,255;0,178,0</option><option name="U">0,178,0;255,255,255;0,178,0</option><option name="O">100,100,100;255,255,255;100,100,100</option><option name="B">100,100,100;255,255,255;100,100,100</option><option name="Z">100,100,100;255,255,255;100,100,100</option><option name="J">100,100,100;255,255,255;100,100,100</option><option name="X">100,100,100;255,255,255;100,100,100</option><option name="?">100,100,100;255,255,255;100,100,100</option><option name="*">0,0,0;170,170,170;0,0,0</option><option name="-">255,255,255;0,0,0;3,3,3</option></childOption><childOption name="rasMolBackground"><option name="A">200,200,200;0,0,0;200,200,200</option><option name="C">230,230,0;0,0,0;230,230,0</option><option name="D">230,10,10;0,0,0;230,10,10</option><option name="E">230,10,10;0,0,0;230,10,10</option><option name="F">50,50,170;0,0,0;50,50,170</option><option name="G">235,235,235;0,0,0;235,235,235</option><option name="H">130,130,210;0,0,0;130,130,210</option><option name="I">15,130,15;0,0,0;15,130,15</option><option name="K">20,90,255;0,0,0;20,90,255</option><option name="L">15,130,15;0,0,0;15,130,15</option><option name="M">230,230,0;0,0,0;230,230,0</option><option name="N">0,220,220;0,0,0;0,220,220</option><option name="P">220,150,130;0,0,0;220,150,130</option><option name="Q">0,220,220;0,0,0;0,220,220</option><option name="R">20,90,255;0,0,0;20,90,255</option><option name="S">250,150,0;0,0,0;250,150,0</option><option name="T">250,150,0;0,0,0;250,150,0</option><option name="V">15,130,15;0,0,0;15,130,15</option><option name="W">180,90,180;0,0,0;180,90,180</option><option name="Y">50,50,170;0,0,0;50,50,170</option><option name="U">100,100,100;0,0,0;100,100,100</option><option name="O">100,100,100;255,255,255;100,100,100</option><option name="B">100,100,100;255,255,255;100,100,100</option><option name="Z">100,100,100;255,255,255;100,100,100</option><option name="J">100,100,100;255,255,255;100,100,100</option><option name="X">100,100,100;255,255,255;100,100,100</option><option name="?">100,100,100;255,255,255;100,100,100</option><option name="*">0,0,0;170,170,170;0,0,0</option><option name="-">255,255,255;0,0,0;3,3,3</option></childOption><childOption name="clustalProtein"><option name="A">255,255,255;0,0,0;255,255,255</option><option name="C">255,255,255;0,0,0;255,255,255</option><option name="D">255,255,255;0,0,0;255,255,255</option><option name="E">255,255,255;0,0,0;255,255,255</option><option name="F">0,130,255;0,0,0;0,130,255</option><option name="G">255,165,0;0,0,0;255,165,0</option><option name="H">255,0,0;0,0,0;255,0,0</option><option name="I">0,178,0;0,0,0;0,178,0</option><option name="K">255,0,0;0,0,0;255,0,0</option><option name="L">0,178,0;0,0,0;0,178,0</option><option name="M">0,178,0;0,0,0;0,178,0</option><option name="N">255,255,255;0,0,0;255,255,255</option><option name="P">255,165,0;0,0,0;255,165,0</option><option name="Q">255,255,255;0,0,0;255,255,255</option><option name="R">255,0,0;0,0,0;255,0,0</option><option name="S">255,165,0;0,0,0;255,165,0</option><option name="T">255,165,0;0,0,0;255,165,0</option><option name="V">0,178,0;0,0,0;0,178,0</option><option name="W">0,130,255;0,0,0;0,130,255</option><option name="Y">0,130,255;0,0,0;0,130,255</option><option name="U">255,255,255;0,0,0;255,255,255</option><option name="O">100,100,100;255,255,255;100,100,100</option><option name="B">100,100,100;255,255,255;100,100,100</option><option name="Z">100,100,100;255,255,255;100,100,100</option><option name="J">100,100,100;255,255,255;100,100,100</option><option name="X">100,100,100;255,255,255;100,100,100</option><option name="?">100,100,100;255,255,255;100,100,100</option><option name="*">0,0,0;170,170,170;0,0,0</option><option name="-">255,255,255;0,0,0;255,255,255</option></childOption><childOption name="macCladeProtein"><option name="A">130,233,255;0,0,0;130,233,255</option><option name="C">255,171,255;0,0,0;255,171,255</option><option name="D">174,168,118;0,0,0;174,168,118</option><option name="E">191,185,136;0,0,0;191,185,136</option><option name="F">148,182,255;0,0,0;148,182,255</option><option name="G">227,6,176;0,0,0;227,6,176</option><option name="H">185,20,255;0,0,0;185,20,255</option><option name="I">79,155,255;0,0,0;79,155,255</option><option name="K">167,13,227;0,0,0;167,13,227</option><option name="L">0,18,184;170,170,170;0,18,184</option><option name="M">94,181,181;0,0,0;94,181,181</option><option name="N">255,0,12;0,0,0;255,0,12</option><option name="P">20,184,110;0,0,0;20,184,110</option><option name="Q">194,1,5;0,0,0;194,1,5</option><option name="R">214,138,255;0,0,0;214,138,255</option><option name="S">255,223,10;0,0,0;255,223,10</option><option name="T">176,21,26;0,0,0;176,21,26</option><option name="V">21,255,17;0,0,0;21,255,17</option><option name="W">21,255,17;0,0,0;21,255,17</option><option name="Y">235,144,134;0,0,0;235,144,134</option><option name="U">100,100,100;0,0,0;100,100,100</option><option name="O">100,100,100;255,255,255;100,100,100</option><option name="B">100,100,100;255,255,255;100,100,100</option><option name="Z">100,100,100;255,255,255;100,100,100</option><option name="J">100,100,100;255,255,255;100,100,100</option><option name="X">100,100,100;255,255,255;100,100,100</option><option name="?">100,100,100;255,255,255;100,100,100</option><option name="*">0,0,0;170,170,170;0,0,0</option><option name="-">255,255,255;0,0,0;3,3,3</option></childOption><childOption name="backgroundAnimated"><option name="movingSequences">true</option><option name="movingResidues">false</option><option name="differentFrequencyBases">false</option></childOption><childOption name="byAnnotation"><option name="secondaryScheme">Default</option><option name="alwaysUseForegroundFromDefaultScheme">false</option><option name="annotationCheckboxes">true</option></childOption></childOption></translation><liveAnnotators><option name="com.biomatters.plugins.featureFinder.FeatureFinder_NUCLEOTIDEOn">false</option><option name="customComponent1" /><option name="customComponent2" /><option name="customComponent3" /><option name="customComponent4" /><option name="customComponent5" /><option name="divider_1" /><option name="ORF_Annotation_GeneratorOn">false</option><option name="customComponent6" /><option name="customComponent7" /><option name="customComponent8" /><option name="customComponent9" /><option name="customComponent10" /><childOption name="com.biomatters.plugins.featureFinder.FeatureFinder_NUCLEOTIDE"><option name="customComponent1" /><option name="customComponent2" /><childOption name="com.biomatters.plugins.featureFinder.FeatureFinder_NUCLEOTIDE"><option name="similarity">100</option><option name="service">LocalDocuments/Sample Documents/PlasMapper Features</option><option name="name">[]</option><option name="wordSize">10</option><option name="searchSubfolders">true</option><option name="includeTruncatedAnnotations">true</option><option name="gateway">true</option></childOption></childOption><childOption name="ORF_Annotation_Generator"><option name="customComponent1" /><option name="customComponent2" /><childOption name="ORF_Annotation_Generator"><option name="MinimumORFSize">100</option><option name="Genetic code">universal</option><option name="startCodons">TTG, CTG, ATG</option><option name="includeInteriors">false</option><option name="assumeStartStopOutside">false</option></childOption></childOption></liveAnnotators><restrictionSites><option name="com.biomatters.plugins.restrictionAnalysis.RestrictionSiteAnnotationGeneratorOn">false</option><option name="customComponent1" /><option name="customComponent2" /><option name="customComponent3" /><option name="customComponent4" /><option name="divider_1" /><option name="customComponent5" /><childOption name="com.biomatters.plugins.restrictionAnalysis.RestrictionSiteAnnotationGenerator"><option name="customComponent1" /><option name="customComponent2" /><childOption name="com.biomatters.plugins.restrictionAnalysis.RestrictionSiteAnnotationGenerator"><option name="enzymeSetDocument">all_enzymes</option><option name="doRestrictCutters">true</option><option name="minCutters">4</option><option name="doRestrictPalindromes">false</option><option name="restrictPalindromes">palindromic</option><option name="doRestrictHitters">true</option><option name="hits">(1, 2)</option><option name="targetRegionType">anywhere</option><option name="excluded">(1, 2)</option><option name="grabExcludeRangeOption">[1,1000)</option><option name="selectedEnzymes">-1</option><option name="lastSelectedDocumentIdentifer">all_enzymes</option><option name="customComponent1" /></childOption></childOption></restrictionSites></sequenceViewOptions><panel viewer="Sequence View" geneiousVersion="8.0.5" additionalXmlKey="splitViews15-5lxuqh8" /><sequenceViewOptions geneiousVersion="8.0.5" additionalXmlKey="sequenceViewOptions4v-6fsfklm"><SequenceViewerState><zoom isMinimumZoom="true">0.005412595698362459</zoom><SequenceViewerSelectionState><selectedRegions /></SequenceViewerSelectionState><SequenceViewerLocation><sequenceNumber>0</sequenceNumber><residueNumber>2529</residueNumber><xOffset>1</xOffset><yOffset>43</yOffset></SequenceViewerLocation></SequenceViewerState><translation><option name="frame">Frame1</option><option name="customComponent1" /><option name="relativeTo">sequence</option><childOption name="translationColors"><option name="colors">background1</option><option name="customComponent1" /><option name="customComponent2" /><option name="customComponent3" /><option name="foreground1DummyButton" /><option name="rasMolForegroundDummyButton">RasMol</option><option name="background1DummyButton" /><option name="hydrophobicityDummyButton">Hydrophobicity</option><option name="polarityDummyButton">Polarity</option><option name="rasMolBackgroundDummyButton">RasMol</option><option name="clustalProteinDummyButton">Clustal</option><option name="macCladeProteinDummyButton">MacClade</option><option name="backgroundAnimatedDummyButton">Animated :-)</option><option name="byAnnotationDummyButton">By Annotation</option><childOption name="foreground1"><option name="A">255,255,255;0,0,0;3,3,3</option><option name="C">255,255,255;175,161,1;250,230,4</option><option name="D">255,255,255;178,0,0;254,0,0</option><option name="E">255,255,255;255,0,255;255,0,255</option><option name="F">255,255,255;64,64,64;91,91,91</option><option name="G">255,255,255;107,142,35;152,202,50</option><option name="H">255,255,255;139,69,19;198,98,27</option><option name="I">255,255,255;46,139,87;65,198,124</option><option name="K">255,255,255;0,0,255;0,0,255</option><option name="L">255,255,255;176,48,96;251,68,137</option><option name="M">255,255,255;199,21,133;255,30,190</option><option name="N">255,255,255;0,178,178;0,254,254</option><option name="P">255,255,255;255,200,0;255,255,0</option><option name="Q">255,255,255;70,130,180;100,185,255</option><option name="R">255,255,255;95,158,160;135,225,228</option><option name="S">255,255,255;250,128,114;255,182,162</option><option name="T">255,255,255;244,164,96;255,234,137</option><option name="V">255,255,255;0,178,0;0,254,0</option><option name="W">255,255,255;178,122,122;254,174,174</option><option name="Y">255,255,255;0,100,0;0,142,0</option><option name="U">255,255,255;184,134,11;255,191,15</option><option name="O">255,255,255;0,0,0;3,3,3</option><option name="B">255,255,255;0,0,0;3,3,3</option><option name="Z">255,255,255;0,0,0;3,3,3</option><option name="J">255,255,255;0,0,0;3,3,3</option><option name="X">255,255,255;0,0,0;3,3,3</option><option name="?">255,255,255;0,0,0;3,3,3</option><option name="*">255,255,255;0,0,0;3,3,3</option><option name="-">255,255,255;0,0,0;3,3,3</option></childOption><childOption name="rasMolForeground"><option name="A">255,255,255;200,200,200;255,255,255</option><option name="C">255,255,255;230,230,0;255,255,0</option><option name="D">255,255,255;230,10,10;255,14,14</option><option name="E">255,255,255;230,10,10;255,14,14</option><option name="F">255,255,255;50,50,170;71,71,242</option><option name="G">255,255,255;235,235,235;255,255,255</option><option name="H">255,255,255;130,130,210;185,185,255</option><option name="I">255,255,255;15,130,15;21,185,21</option><option name="K">255,255,255;20,90,255;28,128,255</option><option name="L">255,255,255;15,130,15;21,185,21</option><option name="M">255,255,255;230,230,0;255,255,0</option><option name="N">255,255,255;0,220,220;0,255,255</option><option name="P">255,255,255;220,150,130;255,214,185</option><option name="Q">255,255,255;0,220,220;0,255,255</option><option name="R">255,255,255;20,90,255;28,128,255</option><option name="S">255,255,255;250,150,0;255,214,0</option><option name="T">255,255,255;250,150,0;255,214,0</option><option name="V">255,255,255;15,130,15;21,185,21</option><option name="W">255,255,255;180,90,180;255,128,255</option><option name="Y">255,255,255;50,50,170;71,71,242</option><option name="U">255,255,255;0,0,0;3,3,3</option><option name="O">255,255,255;0,0,0;3,3,3</option><option name="B">255,255,255;0,0,0;3,3,3</option><option name="Z">255,255,255;0,0,0;3,3,3</option><option name="J">255,255,255;0,0,0;3,3,3</option><option name="X">255,255,255;0,0,0;3,3,3</option><option name="?">255,255,255;0,0,0;3,3,3</option><option name="*">255,255,255;0,0,0;3,3,3</option><option name="-">255,255,255;0,0,0;3,3,3</option></childOption><childOption name="background1"><option name="A">192,192,192;0,0,0;192,192,192</option><option name="C">251,231,2;0,0,0;251,231,2</option><option name="D">255,120,120;0,0,0;255,120,120</option><option name="E">255,0,255;0,0,0;255,0,255</option><option name="F">240,230,140;0,0,0;240,230,140</option><option name="G">152,202,50;0,0,0;152,202,50</option><option name="H">255,140,38;0,0,0;255,140,38</option><option name="I">65,198,124;0,0,0;65,198,124</option><option name="K">135,206,250;0,0,0;135,206,250</option><option name="L">251,68,137;0,0,0;251,68,137</option><option name="M">255,42,255;0,0,0;255,42,255</option><option name="N">0,255,255;0,0,0;0,255,255</option><option name="P">255,255,0;0,0,0;255,255,0</option><option name="Q">100,185,255;0,0,0;100,185,255</option><option name="R">135,225,228;0,0,0;135,225,228</option><option name="S">255,182,162;0,0,0;255,182,162</option><option name="T">255,234,137;0,0,0;255,234,137</option><option name="V">0,255,0;0,0,0;0,255,0</option><option name="W">255,175,175;0,0,0;255,175,175</option><option name="Y">173,255,47;0,0,0;173,255,47</option><option name="U">255,191,15;0,0,0;255,191,15</option><option name="O">100,100,100;255,255,255;100,100,100</option><option name="B">100,100,100;255,255,255;100,100,100</option><option name="Z">100,100,100;255,255,255;100,100,100</option><option name="J">100,100,100;255,255,255;100,100,100</option><option name="X">100,100,100;255,255,255;100,100,100</option><option name="?">100,100,100;255,255,255;100,100,100</option><option name="*">0,0,0;170,170,170;0,0,0</option><option name="-">255,255,255;0,0,0;3,3,3</option></childOption><childOption name="hydrophobicity"><option name="A">157,0,98;255,255,255;157,0,98</option><option name="C">173,0,82;255,255,255;173,0,82</option><option name="D">7,0,248;255,255,255;7,0,248</option><option name="E">10,0,245;255,255,255;10,0,245</option><option name="F">255,0,0;255,255,255;255,0,0</option><option name="G">127,0,128;255,255,255;127,0,128</option><option name="H">42,0,213;255,255,255;42,0,213</option><option name="I">240,0,15;255,255,255;240,0,15</option><option name="K">72,0,183;255,255,255;72,0,183</option><option name="L">240,0,15;255,255,255;240,0,15</option><option name="M">188,0,67;255,255,255;188,0,67</option><option name="N">60,0,195;255,255,255;60,0,195</option><option name="P">181,0,74;255,255,255;181,0,74</option><option name="Q">64,0,191;255,255,255;64,0,191</option><option name="R">0,0,255;255,255,255;0,0,255</option><option name="S">91,0,164;255,255,255;91,0,164</option><option name="T">114,0,141;255,255,255;114,0,141</option><option name="V">210,0,45;255,255,255;210,0,45</option><option name="W">223,0,32;255,255,255;223,0,32</option><option name="Y">224,0,31;255,255,255;224,0,31</option><option name="U">100,100,100;255,255,255;100,100,100</option><option name="O">100,100,100;255,255,255;100,100,100</option><option name="B">100,100,100;255,255,255;100,100,100</option><option name="Z">100,100,100;255,255,255;100,100,100</option><option name="J">100,100,100;255,255,255;100,100,100</option><option name="X">100,100,100;255,255,255;100,100,100</option><option name="?">100,100,100;255,255,255;100,100,100</option><option name="*">0,0,0;170,170,170;0,0,0</option><option name="-">255,255,255;0,0,0;3,3,3</option></childOption><childOption name="polarity"><option name="A">175,161,1;255,255,255;175,161,1</option><option name="C">0,178,0;255,255,255;0,178,0</option><option name="D">178,0,0;255,255,255;178,0,0</option><option name="E">178,0,0;255,255,255;178,0,0</option><option name="F">175,161,1;255,255,255;175,161,1</option><option name="G">175,161,1;255,255,255;175,161,1</option><option name="H">0,0,178;255,255,255;0,0,178</option><option name="I">175,161,1;255,255,255;175,161,1</option><option name="K">0,0,178;255,255,255;0,0,178</option><option name="L">175,161,1;255,255,255;175,161,1</option><option name="M">175,161,1;255,255,255;175,161,1</option><option name="N">0,178,0;255,255,255;0,178,0</option><option name="P">175,161,1;255,255,255;175,161,1</option><option name="Q">0,178,0;255,255,255;0,178,0</option><option name="R">0,0,178;255,255,255;0,0,178</option><option name="S">0,178,0;255,255,255;0,178,0</option><option name="T">0,178,0;255,255,255;0,178,0</option><option name="V">175,161,1;255,255,255;175,161,1</option><option name="W">175,161,1;255,255,255;175,161,1</option><option name="Y">0,178,0;255,255,255;0,178,0</option><option name="U">0,178,0;255,255,255;0,178,0</option><option name="O">100,100,100;255,255,255;100,100,100</option><option name="B">100,100,100;255,255,255;100,100,100</option><option name="Z">100,100,100;255,255,255;100,100,100</option><option name="J">100,100,100;255,255,255;100,100,100</option><option name="X">100,100,100;255,255,255;100,100,100</option><option name="?">100,100,100;255,255,255;100,100,100</option><option name="*">0,0,0;170,170,170;0,0,0</option><option name="-">255,255,255;0,0,0;3,3,3</option></childOption><childOption name="rasMolBackground"><option name="A">200,200,200;0,0,0;200,200,200</option><option name="C">230,230,0;0,0,0;230,230,0</option><option name="D">230,10,10;0,0,0;230,10,10</option><option name="E">230,10,10;0,0,0;230,10,10</option><option name="F">50,50,170;0,0,0;50,50,170</option><option name="G">235,235,235;0,0,0;235,235,235</option><option name="H">130,130,210;0,0,0;130,130,210</option><option name="I">15,130,15;0,0,0;15,130,15</option><option name="K">20,90,255;0,0,0;20,90,255</option><option name="L">15,130,15;0,0,0;15,130,15</option><option name="M">230,230,0;0,0,0;230,230,0</option><option name="N">0,220,220;0,0,0;0,220,220</option><option name="P">220,150,130;0,0,0;220,150,130</option><option name="Q">0,220,220;0,0,0;0,220,220</option><option name="R">20,90,255;0,0,0;20,90,255</option><option name="S">250,150,0;0,0,0;250,150,0</option><option name="T">250,150,0;0,0,0;250,150,0</option><option name="V">15,130,15;0,0,0;15,130,15</option><option name="W">180,90,180;0,0,0;180,90,180</option><option name="Y">50,50,170;0,0,0;50,50,170</option><option name="U">100,100,100;0,0,0;100,100,100</option><option name="O">100,100,100;255,255,255;100,100,100</option><option name="B">100,100,100;255,255,255;100,100,100</option><option name="Z">100,100,100;255,255,255;100,100,100</option><option name="J">100,100,100;255,255,255;100,100,100</option><option name="X">100,100,100;255,255,255;100,100,100</option><option name="?">100,100,100;255,255,255;100,100,100</option><option name="*">0,0,0;170,170,170;0,0,0</option><option name="-">255,255,255;0,0,0;3,3,3</option></childOption><childOption name="clustalProtein"><option name="A">255,255,255;0,0,0;255,255,255</option><option name="C">255,255,255;0,0,0;255,255,255</option><option name="D">255,255,255;0,0,0;255,255,255</option><option name="E">255,255,255;0,0,0;255,255,255</option><option name="F">0,130,255;0,0,0;0,130,255</option><option name="G">255,165,0;0,0,0;255,165,0</option><option name="H">255,0,0;0,0,0;255,0,0</option><option name="I">0,178,0;0,0,0;0,178,0</option><option name="K">255,0,0;0,0,0;255,0,0</option><option name="L">0,178,0;0,0,0;0,178,0</option><option name="M">0,178,0;0,0,0;0,178,0</option><option name="N">255,255,255;0,0,0;255,255,255</option><option name="P">255,165,0;0,0,0;255,165,0</option><option name="Q">255,255,255;0,0,0;255,255,255</option><option name="R">255,0,0;0,0,0;255,0,0</option><option name="S">255,165,0;0,0,0;255,165,0</option><option name="T">255,165,0;0,0,0;255,165,0</option><option name="V">0,178,0;0,0,0;0,178,0</option><option name="W">0,130,255;0,0,0;0,130,255</option><option name="Y">0,130,255;0,0,0;0,130,255</option><option name="U">255,255,255;0,0,0;255,255,255</option><option name="O">100,100,100;255,255,255;100,100,100</option><option name="B">100,100,100;255,255,255;100,100,100</option><option name="Z">100,100,100;255,255,255;100,100,100</option><option name="J">100,100,100;255,255,255;100,100,100</option><option name="X">100,100,100;255,255,255;100,100,100</option><option name="?">100,100,100;255,255,255;100,100,100</option><option name="*">0,0,0;170,170,170;0,0,0</option><option name="-">255,255,255;0,0,0;255,255,255</option></childOption><childOption name="macCladeProtein"><option name="A">130,233,255;0,0,0;130,233,255</option><option name="C">255,171,255;0,0,0;255,171,255</option><option name="D">174,168,118;0,0,0;174,168,118</option><option name="E">191,185,136;0,0,0;191,185,136</option><option name="F">148,182,255;0,0,0;148,182,255</option><option name="G">227,6,176;0,0,0;227,6,176</option><option name="H">185,20,255;0,0,0;185,20,255</option><option name="I">79,155,255;0,0,0;79,155,255</option><option name="K">167,13,227;0,0,0;167,13,227</option><option name="L">0,18,184;170,170,170;0,18,184</option><option name="M">94,181,181;0,0,0;94,181,181</option><option name="N">255,0,12;0,0,0;255,0,12</option><option name="P">20,184,110;0,0,0;20,184,110</option><option name="Q">194,1,5;0,0,0;194,1,5</option><option name="R">214,138,255;0,0,0;214,138,255</option><option name="S">255,223,10;0,0,0;255,223,10</option><option name="T">176,21,26;0,0,0;176,21,26</option><option name="V">21,255,17;0,0,0;21,255,17</option><option name="W">21,255,17;0,0,0;21,255,17</option><option name="Y">235,144,134;0,0,0;235,144,134</option><option name="U">100,100,100;0,0,0;100,100,100</option><option name="O">100,100,100;255,255,255;100,100,100</option><option name="B">100,100,100;255,255,255;100,100,100</option><option name="Z">100,100,100;255,255,255;100,100,100</option><option name="J">100,100,100;255,255,255;100,100,100</option><option name="X">100,100,100;255,255,255;100,100,100</option><option name="?">100,100,100;255,255,255;100,100,100</option><option name="*">0,0,0;170,170,170;0,0,0</option><option name="-">255,255,255;0,0,0;3,3,3</option></childOption><childOption name="backgroundAnimated"><option name="movingSequences">true</option><option name="movingResidues">false</option><option name="differentFrequencyBases">false</option></childOption><childOption name="byAnnotation"><option name="secondaryScheme">Default</option><option name="alwaysUseForegroundFromDefaultScheme">false</option><option name="annotationCheckboxes">true</option></childOption></childOption></translation><liveAnnotators><option name="com.biomatters.plugins.featureFinder.FeatureFinder_NUCLEOTIDEOn">false</option><option name="customComponent1" /><option name="customComponent2" /><option name="customComponent3" /><option name="customComponent4" /><option name="customComponent5" /><option name="divider_1" /><option name="ORF_Annotation_GeneratorOn">false</option><option name="customComponent6" /><option name="customComponent7" /><option name="customComponent8" /><option name="customComponent9" /><option name="customComponent10" /><childOption name="com.biomatters.plugins.featureFinder.FeatureFinder_NUCLEOTIDE"><option name="customComponent1" /><option name="customComponent2" /><childOption name="com.biomatters.plugins.featureFinder.FeatureFinder_NUCLEOTIDE"><option name="similarity">100</option><option name="service">LocalDocuments/Sample Documents/PlasMapper Features</option><option name="name">[]</option><option name="wordSize">10</option><option name="searchSubfolders">true</option><option name="includeTruncatedAnnotations">true</option><option name="gateway">true</option></childOption></childOption><childOption name="ORF_Annotation_Generator"><option name="customComponent1" /><option name="customComponent2" /><childOption name="ORF_Annotation_Generator"><option name="MinimumORFSize">100</option><option name="Genetic code">universal</option><option name="startCodons">TTG, CTG, ATG</option><option name="includeInteriors">false</option><option name="assumeStartStopOutside">false</option></childOption></childOption></liveAnnotators><restrictionSites><option name="com.biomatters.plugins.restrictionAnalysis.RestrictionSiteAnnotationGeneratorOn">false</option><option name="customComponent1" /><option name="customComponent2" /><option name="customComponent3" /><option name="customComponent4" /><option name="divider_1" /><option name="customComponent5" /><childOption name="com.biomatters.plugins.restrictionAnalysis.RestrictionSiteAnnotationGenerator"><option name="customComponent1" /><option name="customComponent2" /><childOption name="com.biomatters.plugins.restrictionAnalysis.RestrictionSiteAnnotationGenerator"><option name="enzymeSetDocument">all_enzymes</option><option name="doRestrictCutters">true</option><option name="minCutters">4</option><option name="doRestrictPalindromes">false</option><option name="restrictPalindromes">palindromic</option><option name="doRestrictHitters">true</option><option name="hits">(1, 2)</option><option name="targetRegionType">anywhere</option><option name="excluded">(1, 2)</option><option name="grabExcludeRangeOption">[1,5031)</option><option name="selectedEnzymes">-1</option><option name="lastSelectedDocumentIdentifer">commonly_used_enzymes</option><option name="customComponent1" /></childOption></childOption></restrictionSites></sequenceViewOptions><panel viewer="Sequence View" geneiousVersion="8.0.5" additionalXmlKey="splitViewsMulti" /><panel viewer="Sequence View" geneiousVersion="8.0.5" additionalXmlKey="splitViews" /><panel viewer="Sequence View" geneiousVersion="8.0.5" additionalXmlKey="splitViews9n-66xcz6g" /><sequenceViewOptions geneiousVersion="8.0.5" additionalXmlKey="sequenceViewOptionsk8-7n7xk86"><SequenceViewerState><zoom isMinimumZoom="true">0.005169172880639098</zoom><SequenceViewerSelectionState><selectedRegions /></SequenceViewerSelectionState><SequenceViewerLocation><sequenceNumber>1</sequenceNumber><residueNumber>2142</residueNumber><xOffset>1</xOffset><yOffset>36</yOffset></SequenceViewerLocation></SequenceViewerState><translation><option name="frame">Frame1</option><option name="customComponent1" /><option name="relativeTo">sequence</option><childOption name="translationColors"><option name="colors">background1</option><option name="customComponent1" /><option name="customComponent2" /><option name="customComponent3" /><option name="foreground1DummyButton" /><option name="rasMolForegroundDummyButton">RasMol</option><option name="background1DummyButton" /><option name="hydrophobicityDummyButton">Hydrophobicity</option><option name="polarityDummyButton">Polarity</option><option name="rasMolBackgroundDummyButton">RasMol</option><option name="clustalProteinDummyButton">Clustal</option><option name="macCladeProteinDummyButton">MacClade</option><option name="backgroundAnimatedDummyButton">Animated :-)</option><option name="byAnnotationDummyButton">By Annotation</option><childOption name="foreground1"><option name="A">255,255,255;0,0,0;3,3,3</option><option name="C">255,255,255;175,161,1;250,230,4</option><option name="D">255,255,255;178,0,0;254,0,0</option><option name="E">255,255,255;255,0,255;255,0,255</option><option name="F">255,255,255;64,64,64;91,91,91</option><option name="G">255,255,255;107,142,35;152,202,50</option><option name="H">255,255,255;139,69,19;198,98,27</option><option name="I">255,255,255;46,139,87;65,198,124</option><option name="K">255,255,255;0,0,255;0,0,255</option><option name="L">255,255,255;176,48,96;251,68,137</option><option name="M">255,255,255;199,21,133;255,30,190</option><option name="N">255,255,255;0,178,178;0,254,254</option><option name="P">255,255,255;255,200,0;255,255,0</option><option name="Q">255,255,255;70,130,180;100,185,255</option><option name="R">255,255,255;95,158,160;135,225,228</option><option name="S">255,255,255;250,128,114;255,182,162</option><option name="T">255,255,255;244,164,96;255,234,137</option><option name="V">255,255,255;0,178,0;0,254,0</option><option name="W">255,255,255;178,122,122;254,174,174</option><option name="Y">255,255,255;0,100,0;0,142,0</option><option name="U">255,255,255;184,134,11;255,191,15</option><option name="O">255,255,255;0,0,0;3,3,3</option><option name="B">255,255,255;0,0,0;3,3,3</option><option name="Z">255,255,255;0,0,0;3,3,3</option><option name="J">255,255,255;0,0,0;3,3,3</option><option name="X">255,255,255;0,0,0;3,3,3</option><option name="?">255,255,255;0,0,0;3,3,3</option><option name="*">255,255,255;0,0,0;3,3,3</option><option name="-">255,255,255;0,0,0;3,3,3</option></childOption><childOption name="rasMolForeground"><option name="A">255,255,255;200,200,200;255,255,255</option><option name="C">255,255,255;230,230,0;255,255,0</option><option name="D">255,255,255;230,10,10;255,14,14</option><option name="E">255,255,255;230,10,10;255,14,14</option><option name="F">255,255,255;50,50,170;71,71,242</option><option name="G">255,255,255;235,235,235;255,255,255</option><option name="H">255,255,255;130,130,210;185,185,255</option><option name="I">255,255,255;15,130,15;21,185,21</option><option name="K">255,255,255;20,90,255;28,128,255</option><option name="L">255,255,255;15,130,15;21,185,21</option><option name="M">255,255,255;230,230,0;255,255,0</option><option name="N">255,255,255;0,220,220;0,255,255</option><option name="P">255,255,255;220,150,130;255,214,185</option><option name="Q">255,255,255;0,220,220;0,255,255</option><option name="R">255,255,255;20,90,255;28,128,255</option><option name="S">255,255,255;250,150,0;255,214,0</option><option name="T">255,255,255;250,150,0;255,214,0</option><option name="V">255,255,255;15,130,15;21,185,21</option><option name="W">255,255,255;180,90,180;255,128,255</option><option name="Y">255,255,255;50,50,170;71,71,242</option><option name="U">255,255,255;0,0,0;3,3,3</option><option name="O">255,255,255;0,0,0;3,3,3</option><option name="B">255,255,255;0,0,0;3,3,3</option><option name="Z">255,255,255;0,0,0;3,3,3</option><option name="J">255,255,255;0,0,0;3,3,3</option><option name="X">255,255,255;0,0,0;3,3,3</option><option name="?">255,255,255;0,0,0;3,3,3</option><option name="*">255,255,255;0,0,0;3,3,3</option><option name="-">255,255,255;0,0,0;3,3,3</option></childOption><childOption name="background1"><option name="A">192,192,192;0,0,0;192,192,192</option><option name="C">251,231,2;0,0,0;251,231,2</option><option name="D">255,120,120;0,0,0;255,120,120</option><option name="E">255,0,255;0,0,0;255,0,255</option><option name="F">240,230,140;0,0,0;240,230,140</option><option name="G">152,202,50;0,0,0;152,202,50</option><option name="H">255,140,38;0,0,0;255,140,38</option><option name="I">65,198,124;0,0,0;65,198,124</option><option name="K">135,206,250;0,0,0;135,206,250</option><option name="L">251,68,137;0,0,0;251,68,137</option><option name="M">255,42,255;0,0,0;255,42,255</option><option name="N">0,255,255;0,0,0;0,255,255</option><option name="P">255,255,0;0,0,0;255,255,0</option><option name="Q">100,185,255;0,0,0;100,185,255</option><option name="R">135,225,228;0,0,0;135,225,228</option><option name="S">255,182,162;0,0,0;255,182,162</option><option name="T">255,234,137;0,0,0;255,234,137</option><option name="V">0,255,0;0,0,0;0,255,0</option><option name="W">255,175,175;0,0,0;255,175,175</option><option name="Y">173,255,47;0,0,0;173,255,47</option><option name="U">255,191,15;0,0,0;255,191,15</option><option name="O">100,100,100;255,255,255;100,100,100</option><option name="B">100,100,100;255,255,255;100,100,100</option><option name="Z">100,100,100;255,255,255;100,100,100</option><option name="J">100,100,100;255,255,255;100,100,100</option><option name="X">100,100,100;255,255,255;100,100,100</option><option name="?">100,100,100;255,255,255;100,100,100</option><option name="*">0,0,0;170,170,170;0,0,0</option><option name="-">255,255,255;0,0,0;3,3,3</option></childOption><childOption name="hydrophobicity"><option name="A">157,0,98;255,255,255;157,0,98</option><option name="C">173,0,82;255,255,255;173,0,82</option><option name="D">7,0,248;255,255,255;7,0,248</option><option name="E">10,0,245;255,255,255;10,0,245</option><option name="F">255,0,0;255,255,255;255,0,0</option><option name="G">127,0,128;255,255,255;127,0,128</option><option name="H">42,0,213;255,255,255;42,0,213</option><option name="I">240,0,15;255,255,255;240,0,15</option><option name="K">72,0,183;255,255,255;72,0,183</option><option name="L">240,0,15;255,255,255;240,0,15</option><option name="M">188,0,67;255,255,255;188,0,67</option><option name="N">60,0,195;255,255,255;60,0,195</option><option name="P">181,0,74;255,255,255;181,0,74</option><option name="Q">64,0,191;255,255,255;64,0,191</option><option name="R">0,0,255;255,255,255;0,0,255</option><option name="S">91,0,164;255,255,255;91,0,164</option><option name="T">114,0,141;255,255,255;114,0,141</option><option name="V">210,0,45;255,255,255;210,0,45</option><option name="W">223,0,32;255,255,255;223,0,32</option><option name="Y">224,0,31;255,255,255;224,0,31</option><option name="U">100,100,100;255,255,255;100,100,100</option><option name="O">100,100,100;255,255,255;100,100,100</option><option name="B">100,100,100;255,255,255;100,100,100</option><option name="Z">100,100,100;255,255,255;100,100,100</option><option name="J">100,100,100;255,255,255;100,100,100</option><option name="X">100,100,100;255,255,255;100,100,100</option><option name="?">100,100,100;255,255,255;100,100,100</option><option name="*">0,0,0;170,170,170;0,0,0</option><option name="-">255,255,255;0,0,0;3,3,3</option></childOption><childOption name="polarity"><option name="A">175,161,1;255,255,255;175,161,1</option><option name="C">0,178,0;255,255,255;0,178,0</option><option name="D">178,0,0;255,255,255;178,0,0</option><option name="E">178,0,0;255,255,255;178,0,0</option><option name="F">175,161,1;255,255,255;175,161,1</option><option name="G">175,161,1;255,255,255;175,161,1</option><option name="H">0,0,178;255,255,255;0,0,178</option><option name="I">175,161,1;255,255,255;175,161,1</option><option name="K">0,0,178;255,255,255;0,0,178</option><option name="L">175,161,1;255,255,255;175,161,1</option><option name="M">175,161,1;255,255,255;175,161,1</option><option name="N">0,178,0;255,255,255;0,178,0</option><option name="P">175,161,1;255,255,255;175,161,1</option><option name="Q">0,178,0;255,255,255;0,178,0</option><option name="R">0,0,178;255,255,255;0,0,178</option><option name="S">0,178,0;255,255,255;0,178,0</option><option name="T">0,178,0;255,255,255;0,178,0</option><option name="V">175,161,1;255,255,255;175,161,1</option><option name="W">175,161,1;255,255,255;175,161,1</option><option name="Y">0,178,0;255,255,255;0,178,0</option><option name="U">0,178,0;255,255,255;0,178,0</option><option name="O">100,100,100;255,255,255;100,100,100</option><option name="B">100,100,100;255,255,255;100,100,100</option><option name="Z">100,100,100;255,255,255;100,100,100</option><option name="J">100,100,100;255,255,255;100,100,100</option><option name="X">100,100,100;255,255,255;100,100,100</option><option name="?">100,100,100;255,255,255;100,100,100</option><option name="*">0,0,0;170,170,170;0,0,0</option><option name="-">255,255,255;0,0,0;3,3,3</option></childOption><childOption name="rasMolBackground"><option name="A">200,200,200;0,0,0;200,200,200</option><option name="C">230,230,0;0,0,0;230,230,0</option><option name="D">230,10,10;0,0,0;230,10,10</option><option name="E">230,10,10;0,0,0;230,10,10</option><option name="F">50,50,170;0,0,0;50,50,170</option><option name="G">235,235,235;0,0,0;235,235,235</option><option name="H">130,130,210;0,0,0;130,130,210</option><option name="I">15,130,15;0,0,0;15,130,15</option><option name="K">20,90,255;0,0,0;20,90,255</option><option name="L">15,130,15;0,0,0;15,130,15</option><option name="M">230,230,0;0,0,0;230,230,0</option><option name="N">0,220,220;0,0,0;0,220,220</option><option name="P">220,150,130;0,0,0;220,150,130</option><option name="Q">0,220,220;0,0,0;0,220,220</option><option name="R">20,90,255;0,0,0;20,90,255</option><option name="S">250,150,0;0,0,0;250,150,0</option><option name="T">250,150,0;0,0,0;250,150,0</option><option name="V">15,130,15;0,0,0;15,130,15</option><option name="W">180,90,180;0,0,0;180,90,180</option><option name="Y">50,50,170;0,0,0;50,50,170</option><option name="U">100,100,100;0,0,0;100,100,100</option><option name="O">100,100,100;255,255,255;100,100,100</option><option name="B">100,100,100;255,255,255;100,100,100</option><option name="Z">100,100,100;255,255,255;100,100,100</option><option name="J">100,100,100;255,255,255;100,100,100</option><option name="X">100,100,100;255,255,255;100,100,100</option><option name="?">100,100,100;255,255,255;100,100,100</option><option name="*">0,0,0;170,170,170;0,0,0</option><option name="-">255,255,255;0,0,0;3,3,3</option></childOption><childOption name="clustalProtein"><option name="A">255,255,255;0,0,0;255,255,255</option><option name="C">255,255,255;0,0,0;255,255,255</option><option name="D">255,255,255;0,0,0;255,255,255</option><option name="E">255,255,255;0,0,0;255,255,255</option><option name="F">0,130,255;0,0,0;0,130,255</option><option name="G">255,165,0;0,0,0;255,165,0</option><option name="H">255,0,0;0,0,0;255,0,0</option><option name="I">0,178,0;0,0,0;0,178,0</option><option name="K">255,0,0;0,0,0;255,0,0</option><option name="L">0,178,0;0,0,0;0,178,0</option><option name="M">0,178,0;0,0,0;0,178,0</option><option name="N">255,255,255;0,0,0;255,255,255</option><option name="P">255,165,0;0,0,0;255,165,0</option><option name="Q">255,255,255;0,0,0;255,255,255</option><option name="R">255,0,0;0,0,0;255,0,0</option><option name="S">255,165,0;0,0,0;255,165,0</option><option name="T">255,165,0;0,0,0;255,165,0</option><option name="V">0,178,0;0,0,0;0,178,0</option><option name="W">0,130,255;0,0,0;0,130,255</option><option name="Y">0,130,255;0,0,0;0,130,255</option><option name="U">255,255,255;0,0,0;255,255,255</option><option name="O">100,100,100;255,255,255;100,100,100</option><option name="B">100,100,100;255,255,255;100,100,100</option><option name="Z">100,100,100;255,255,255;100,100,100</option><option name="J">100,100,100;255,255,255;100,100,100</option><option name="X">100,100,100;255,255,255;100,100,100</option><option name="?">100,100,100;255,255,255;100,100,100</option><option name="*">0,0,0;170,170,170;0,0,0</option><option name="-">255,255,255;0,0,0;255,255,255</option></childOption><childOption name="macCladeProtein"><option name="A">130,233,255;0,0,0;130,233,255</option><option name="C">255,171,255;0,0,0;255,171,255</option><option name="D">174,168,118;0,0,0;174,168,118</option><option name="E">191,185,136;0,0,0;191,185,136</option><option name="F">148,182,255;0,0,0;148,182,255</option><option name="G">227,6,176;0,0,0;227,6,176</option><option name="H">185,20,255;0,0,0;185,20,255</option><option name="I">79,155,255;0,0,0;79,155,255</option><option name="K">167,13,227;0,0,0;167,13,227</option><option name="L">0,18,184;170,170,170;0,18,184</option><option name="M">94,181,181;0,0,0;94,181,181</option><option name="N">255,0,12;0,0,0;255,0,12</option><option name="P">20,184,110;0,0,0;20,184,110</option><option name="Q">194,1,5;0,0,0;194,1,5</option><option name="R">214,138,255;0,0,0;214,138,255</option><option name="S">255,223,10;0,0,0;255,223,10</option><option name="T">176,21,26;0,0,0;176,21,26</option><option name="V">21,255,17;0,0,0;21,255,17</option><option name="W">21,255,17;0,0,0;21,255,17</option><option name="Y">235,144,134;0,0,0;235,144,134</option><option name="U">100,100,100;0,0,0;100,100,100</option><option name="O">100,100,100;255,255,255;100,100,100</option><option name="B">100,100,100;255,255,255;100,100,100</option><option name="Z">100,100,100;255,255,255;100,100,100</option><option name="J">100,100,100;255,255,255;100,100,100</option><option name="X">100,100,100;255,255,255;100,100,100</option><option name="?">100,100,100;255,255,255;100,100,100</option><option name="*">0,0,0;170,170,170;0,0,0</option><option name="-">255,255,255;0,0,0;3,3,3</option></childOption><childOption name="backgroundAnimated"><option name="movingSequences">true</option><option name="movingResidues">false</option><option name="differentFrequencyBases">false</option></childOption><childOption name="byAnnotation"><option name="secondaryScheme">Default</option><option name="alwaysUseForegroundFromDefaultScheme">false</option><option name="annotationCheckboxes">true</option></childOption></childOption></translation><liveAnnotators><option name="com.biomatters.plugins.featureFinder.FeatureFinder_NUCLEOTIDEOn">false</option><option name="customComponent1" /><option name="customComponent2" /><option name="customComponent3" /><option name="customComponent4" /><option name="customComponent5" /><option name="divider_1" /><option name="ORF_Annotation_GeneratorOn">false</option><option name="customComponent6" /><option name="customComponent7" /><option name="customComponent8" /><option name="customComponent9" /><option name="customComponent10" /><childOption name="com.biomatters.plugins.featureFinder.FeatureFinder_NUCLEOTIDE"><option name="customComponent1" /><option name="customComponent2" /><childOption name="com.biomatters.plugins.featureFinder.FeatureFinder_NUCLEOTIDE"><option name="similarity">100</option><option name="service">LocalDocuments/Sample Documents/PlasMapper Features</option><option name="name">[]</option><option name="wordSize">10</option><option name="searchSubfolders">true</option><option name="includeTruncatedAnnotations">true</option><option name="gateway">true</option></childOption></childOption><childOption name="ORF_Annotation_Generator"><option name="customComponent1" /><option name="customComponent2" /><childOption name="ORF_Annotation_Generator"><option name="MinimumORFSize">100</option><option name="Genetic code">universal</option><option name="startCodons">TTG, CTG, ATG</option><option name="includeInteriors">false</option><option name="assumeStartStopOutside">false</option></childOption></childOption></liveAnnotators><restrictionSites><option name="com.biomatters.plugins.restrictionAnalysis.RestrictionSiteAnnotationGeneratorOn">false</option><option name="customComponent1" /><option name="customComponent2" /><option name="customComponent3" /><option name="customComponent4" /><option name="divider_1" /><option name="customComponent5" /><childOption name="com.biomatters.plugins.restrictionAnalysis.RestrictionSiteAnnotationGenerator"><option name="customComponent1" /><option name="customComponent2" /><childOption name="com.biomatters.plugins.restrictionAnalysis.RestrictionSiteAnnotationGenerator"><option name="enzymeSetDocument">blunt_cutters_(commercially_available)</option><option name="doRestrictCutters">true</option><option name="minCutters">4</option><option name="doRestrictPalindromes">false</option><option name="restrictPalindromes">palindromic</option><option name="doRestrictHitters">true</option><option name="hits">(1, 2)</option><option name="targetRegionType">anywhere</option><option name="excluded">(1, 2)</option><option name="grabExcludeRangeOption">[1,688)</option><option name="selectedEnzymes">-1</option><option name="lastSelectedDocumentIdentifer">commonly_used_enzymes</option><option name="customComponent1" /></childOption></childOption></restrictionSites></sequenceViewOptions><panel viewer="Sequence View" geneiousVersion="8.0.5" additionalXmlKey="splitViewsz-61n10bv" /><sequenceViewOptions geneiousVersion="8.0.5" additionalXmlKey="sequenceViewOptionsc-6an3mnw"><SequenceViewerState><zoom isMinimumZoom="true">0.009082152104031925</zoom><SequenceViewerSelectionState><selectedRegions /></SequenceViewerSelectionState><SequenceViewerLocation><sequenceNumber>1</sequenceNumber><residueNumber>2523</residueNumber><xOffset>1</xOffset><yOffset>-28</yOffset></SequenceViewerLocation></SequenceViewerState><translation><option name="frame">Frame1</option><option name="customComponent1" /><option name="relativeTo">sequence</option><childOption name="translationColors"><option name="colors">background1</option><option name="customComponent1" /><option name="customComponent2" /><option name="customComponent3" /><option name="foreground1DummyButton" /><option name="rasMolForegroundDummyButton">RasMol</option><option name="background1DummyButton" /><option name="hydrophobicityDummyButton">Hydrophobicity</option><option name="polarityDummyButton">Polarity</option><option name="rasMolBackgroundDummyButton">RasMol</option><option name="clustalProteinDummyButton">Clustal</option><option name="macCladeProteinDummyButton">MacClade</option><option name="backgroundAnimatedDummyButton">Animated :-)</option><option name="byAnnotationDummyButton">By Annotation</option><childOption name="foreground1"><option name="A">255,255,255;0,0,0;3,3,3</option><option name="C">255,255,255;175,161,1;250,230,4</option><option name="D">255,255,255;178,0,0;254,0,0</option><option name="E">255,255,255;255,0,255;255,0,255</option><option name="F">255,255,255;64,64,64;91,91,91</option><option name="G">255,255,255;107,142,35;152,202,50</option><option name="H">255,255,255;139,69,19;198,98,27</option><option name="I">255,255,255;46,139,87;65,198,124</option><option name="K">255,255,255;0,0,255;0,0,255</option><option name="L">255,255,255;176,48,96;251,68,137</option><option name="M">255,255,255;199,21,133;255,30,190</option><option name="N">255,255,255;0,178,178;0,254,254</option><option name="P">255,255,255;255,200,0;255,255,0</option><option name="Q">255,255,255;70,130,180;100,185,255</option><option name="R">255,255,255;95,158,160;135,225,228</option><option name="S">255,255,255;250,128,114;255,182,162</option><option name="T">255,255,255;244,164,96;255,234,137</option><option name="V">255,255,255;0,178,0;0,254,0</option><option name="W">255,255,255;178,122,122;254,174,174</option><option name="Y">255,255,255;0,100,0;0,142,0</option><option name="U">255,255,255;184,134,11;255,191,15</option><option name="O">255,255,255;0,0,0;3,3,3</option><option name="B">255,255,255;0,0,0;3,3,3</option><option name="Z">255,255,255;0,0,0;3,3,3</option><option name="J">255,255,255;0,0,0;3,3,3</option><option name="X">255,255,255;0,0,0;3,3,3</option><option name="?">255,255,255;0,0,0;3,3,3</option><option name="*">255,255,255;0,0,0;3,3,3</option><option name="-">255,255,255;0,0,0;3,3,3</option></childOption><childOption name="rasMolForeground"><option name="A">255,255,255;200,200,200;255,255,255</option><option name="C">255,255,255;230,230,0;255,255,0</option><option name="D">255,255,255;230,10,10;255,14,14</option><option name="E">255,255,255;230,10,10;255,14,14</option><option name="F">255,255,255;50,50,170;71,71,242</option><option name="G">255,255,255;235,235,235;255,255,255</option><option name="H">255,255,255;130,130,210;185,185,255</option><option name="I">255,255,255;15,130,15;21,185,21</option><option name="K">255,255,255;20,90,255;28,128,255</option><option name="L">255,255,255;15,130,15;21,185,21</option><option name="M">255,255,255;230,230,0;255,255,0</option><option name="N">255,255,255;0,220,220;0,255,255</option><option name="P">255,255,255;220,150,130;255,214,185</option><option name="Q">255,255,255;0,220,220;0,255,255</option><option name="R">255,255,255;20,90,255;28,128,255</option><option name="S">255,255,255;250,150,0;255,214,0</option><option name="T">255,255,255;250,150,0;255,214,0</option><option name="V">255,255,255;15,130,15;21,185,21</option><option name="W">255,255,255;180,90,180;255,128,255</option><option name="Y">255,255,255;50,50,170;71,71,242</option><option name="U">255,255,255;0,0,0;3,3,3</option><option name="O">255,255,255;0,0,0;3,3,3</option><option name="B">255,255,255;0,0,0;3,3,3</option><option name="Z">255,255,255;0,0,0;3,3,3</option><option name="J">255,255,255;0,0,0;3,3,3</option><option name="X">255,255,255;0,0,0;3,3,3</option><option name="?">255,255,255;0,0,0;3,3,3</option><option name="*">255,255,255;0,0,0;3,3,3</option><option name="-">255,255,255;0,0,0;3,3,3</option></childOption><childOption name="background1"><option name="A">192,192,192;0,0,0;192,192,192</option><option name="C">251,231,2;0,0,0;251,231,2</option><option name="D">255,120,120;0,0,0;255,120,120</option><option name="E">255,0,255;0,0,0;255,0,255</option><option name="F">240,230,140;0,0,0;240,230,140</option><option name="G">152,202,50;0,0,0;152,202,50</option><option name="H">255,140,38;0,0,0;255,140,38</option><option name="I">65,198,124;0,0,0;65,198,124</option><option name="K">135,206,250;0,0,0;135,206,250</option><option name="L">251,68,137;0,0,0;251,68,137</option><option name="M">255,42,255;0,0,0;255,42,255</option><option name="N">0,255,255;0,0,0;0,255,255</option><option name="P">255,255,0;0,0,0;255,255,0</option><option name="Q">100,185,255;0,0,0;100,185,255</option><option name="R">135,225,228;0,0,0;135,225,228</option><option name="S">255,182,162;0,0,0;255,182,162</option><option name="T">255,234,137;0,0,0;255,234,137</option><option name="V">0,255,0;0,0,0;0,255,0</option><option name="W">255,175,175;0,0,0;255,175,175</option><option name="Y">173,255,47;0,0,0;173,255,47</option><option name="U">255,191,15;0,0,0;255,191,15</option><option name="O">100,100,100;255,255,255;100,100,100</option><option name="B">100,100,100;255,255,255;100,100,100</option><option name="Z">100,100,100;255,255,255;100,100,100</option><option name="J">100,100,100;255,255,255;100,100,100</option><option name="X">100,100,100;255,255,255;100,100,100</option><option name="?">100,100,100;255,255,255;100,100,100</option><option name="*">0,0,0;170,170,170;0,0,0</option><option name="-">255,255,255;0,0,0;3,3,3</option></childOption><childOption name="hydrophobicity"><option name="A">157,0,98;255,255,255;157,0,98</option><option name="C">173,0,82;255,255,255;173,0,82</option><option name="D">7,0,248;255,255,255;7,0,248</option><option name="E">10,0,245;255,255,255;10,0,245</option><option name="F">255,0,0;255,255,255;255,0,0</option><option name="G">127,0,128;255,255,255;127,0,128</option><option name="H">42,0,213;255,255,255;42,0,213</option><option name="I">240,0,15;255,255,255;240,0,15</option><option name="K">72,0,183;255,255,255;72,0,183</option><option name="L">240,0,15;255,255,255;240,0,15</option><option name="M">188,0,67;255,255,255;188,0,67</option><option name="N">60,0,195;255,255,255;60,0,195</option><option name="P">181,0,74;255,255,255;181,0,74</option><option name="Q">64,0,191;255,255,255;64,0,191</option><option name="R">0,0,255;255,255,255;0,0,255</option><option name="S">91,0,164;255,255,255;91,0,164</option><option name="T">114,0,141;255,255,255;114,0,141</option><option name="V">210,0,45;255,255,255;210,0,45</option><option name="W">223,0,32;255,255,255;223,0,32</option><option name="Y">224,0,31;255,255,255;224,0,31</option><option name="U">100,100,100;255,255,255;100,100,100</option><option name="O">100,100,100;255,255,255;100,100,100</option><option name="B">100,100,100;255,255,255;100,100,100</option><option name="Z">100,100,100;255,255,255;100,100,100</option><option name="J">100,100,100;255,255,255;100,100,100</option><option name="X">100,100,100;255,255,255;100,100,100</option><option name="?">100,100,100;255,255,255;100,100,100</option><option name="*">0,0,0;170,170,170;0,0,0</option><option name="-">255,255,255;0,0,0;3,3,3</option></childOption><childOption name="polarity"><option name="A">175,161,1;255,255,255;175,161,1</option><option name="C">0,178,0;255,255,255;0,178,0</option><option name="D">178,0,0;255,255,255;178,0,0</option><option name="E">178,0,0;255,255,255;178,0,0</option><option name="F">175,161,1;255,255,255;175,161,1</option><option name="G">175,161,1;255,255,255;175,161,1</option><option name="H">0,0,178;255,255,255;0,0,178</option><option name="I">175,161,1;255,255,255;175,161,1</option><option name="K">0,0,178;255,255,255;0,0,178</option><option name="L">175,161,1;255,255,255;175,161,1</option><option name="M">175,161,1;255,255,255;175,161,1</option><option name="N">0,178,0;255,255,255;0,178,0</option><option name="P">175,161,1;255,255,255;175,161,1</option><option name="Q">0,178,0;255,255,255;0,178,0</option><option name="R">0,0,178;255,255,255;0,0,178</option><option name="S">0,178,0;255,255,255;0,178,0</option><option name="T">0,178,0;255,255,255;0,178,0</option><option name="V">175,161,1;255,255,255;175,161,1</option><option name="W">175,161,1;255,255,255;175,161,1</option><option name="Y">0,178,0;255,255,255;0,178,0</option><option name="U">0,178,0;255,255,255;0,178,0</option><option name="O">100,100,100;255,255,255;100,100,100</option><option name="B">100,100,100;255,255,255;100,100,100</option><option name="Z">100,100,100;255,255,255;100,100,100</option><option name="J">100,100,100;255,255,255;100,100,100</option><option name="X">100,100,100;255,255,255;100,100,100</option><option name="?">100,100,100;255,255,255;100,100,100</option><option name="*">0,0,0;170,170,170;0,0,0</option><option name="-">255,255,255;0,0,0;3,3,3</option></childOption><childOption name="rasMolBackground"><option name="A">200,200,200;0,0,0;200,200,200</option><option name="C">230,230,0;0,0,0;230,230,0</option><option name="D">230,10,10;0,0,0;230,10,10</option><option name="E">230,10,10;0,0,0;230,10,10</option><option name="F">50,50,170;0,0,0;50,50,170</option><option name="G">235,235,235;0,0,0;235,235,235</option><option name="H">130,130,210;0,0,0;130,130,210</option><option name="I">15,130,15;0,0,0;15,130,15</option><option name="K">20,90,255;0,0,0;20,90,255</option><option name="L">15,130,15;0,0,0;15,130,15</option><option name="M">230,230,0;0,0,0;230,230,0</option><option name="N">0,220,220;0,0,0;0,220,220</option><option name="P">220,150,130;0,0,0;220,150,130</option><option name="Q">0,220,220;0,0,0;0,220,220</option><option name="R">20,90,255;0,0,0;20,90,255</option><option name="S">250,150,0;0,0,0;250,150,0</option><option name="T">250,150,0;0,0,0;250,150,0</option><option name="V">15,130,15;0,0,0;15,130,15</option><option name="W">180,90,180;0,0,0;180,90,180</option><option name="Y">50,50,170;0,0,0;50,50,170</option><option name="U">100,100,100;0,0,0;100,100,100</option><option name="O">100,100,100;255,255,255;100,100,100</option><option name="B">100,100,100;255,255,255;100,100,100</option><option name="Z">100,100,100;255,255,255;100,100,100</option><option name="J">100,100,100;255,255,255;100,100,100</option><option name="X">100,100,100;255,255,255;100,100,100</option><option name="?">100,100,100;255,255,255;100,100,100</option><option name="*">0,0,0;170,170,170;0,0,0</option><option name="-">255,255,255;0,0,0;3,3,3</option></childOption><childOption name="clustalProtein"><option name="A">255,255,255;0,0,0;255,255,255</option><option name="C">255,255,255;0,0,0;255,255,255</option><option name="D">255,255,255;0,0,0;255,255,255</option><option name="E">255,255,255;0,0,0;255,255,255</option><option name="F">0,130,255;0,0,0;0,130,255</option><option name="G">255,165,0;0,0,0;255,165,0</option><option name="H">255,0,0;0,0,0;255,0,0</option><option name="I">0,178,0;0,0,0;0,178,0</option><option name="K">255,0,0;0,0,0;255,0,0</option><option name="L">0,178,0;0,0,0;0,178,0</option><option name="M">0,178,0;0,0,0;0,178,0</option><option name="N">255,255,255;0,0,0;255,255,255</option><option name="P">255,165,0;0,0,0;255,165,0</option><option name="Q">255,255,255;0,0,0;255,255,255</option><option name="R">255,0,0;0,0,0;255,0,0</option><option name="S">255,165,0;0,0,0;255,165,0</option><option name="T">255,165,0;0,0,0;255,165,0</option><option name="V">0,178,0;0,0,0;0,178,0</option><option name="W">0,130,255;0,0,0;0,130,255</option><option name="Y">0,130,255;0,0,0;0,130,255</option><option name="U">255,255,255;0,0,0;255,255,255</option><option name="O">100,100,100;255,255,255;100,100,100</option><option name="B">100,100,100;255,255,255;100,100,100</option><option name="Z">100,100,100;255,255,255;100,100,100</option><option name="J">100,100,100;255,255,255;100,100,100</option><option name="X">100,100,100;255,255,255;100,100,100</option><option name="?">100,100,100;255,255,255;100,100,100</option><option name="*">0,0,0;170,170,170;0,0,0</option><option name="-">255,255,255;0,0,0;255,255,255</option></childOption><childOption name="macCladeProtein"><option name="A">130,233,255;0,0,0;130,233,255</option><option name="C">255,171,255;0,0,0;255,171,255</option><option name="D">174,168,118;0,0,0;174,168,118</option><option name="E">191,185,136;0,0,0;191,185,136</option><option name="F">148,182,255;0,0,0;148,182,255</option><option name="G">227,6,176;0,0,0;227,6,176</option><option name="H">185,20,255;0,0,0;185,20,255</option><option name="I">79,155,255;0,0,0;79,155,255</option><option name="K">167,13,227;0,0,0;167,13,227</option><option name="L">0,18,184;170,170,170;0,18,184</option><option name="M">94,181,181;0,0,0;94,181,181</option><option name="N">255,0,12;0,0,0;255,0,12</option><option name="P">20,184,110;0,0,0;20,184,110</option><option name="Q">194,1,5;0,0,0;194,1,5</option><option name="R">214,138,255;0,0,0;214,138,255</option><option name="S">255,223,10;0,0,0;255,223,10</option><option name="T">176,21,26;0,0,0;176,21,26</option><option name="V">21,255,17;0,0,0;21,255,17</option><option name="W">21,255,17;0,0,0;21,255,17</option><option name="Y">235,144,134;0,0,0;235,144,134</option><option name="U">100,100,100;0,0,0;100,100,100</option><option name="O">100,100,100;255,255,255;100,100,100</option><option name="B">100,100,100;255,255,255;100,100,100</option><option name="Z">100,100,100;255,255,255;100,100,100</option><option name="J">100,100,100;255,255,255;100,100,100</option><option name="X">100,100,100;255,255,255;100,100,100</option><option name="?">100,100,100;255,255,255;100,100,100</option><option name="*">0,0,0;170,170,170;0,0,0</option><option name="-">255,255,255;0,0,0;3,3,3</option></childOption><childOption name="backgroundAnimated"><option name="movingSequences">true</option><option name="movingResidues">false</option><option name="differentFrequencyBases">false</option></childOption><childOption name="byAnnotation"><option name="secondaryScheme">Default</option><option name="alwaysUseForegroundFromDefaultScheme">false</option><option name="annotationCheckboxes">true</option></childOption></childOption></translation><liveAnnotators><option name="com.biomatters.plugins.featureFinder.FeatureFinder_NUCLEOTIDEOn">false</option><option name="customComponent1" /><option name="customComponent2" /><option name="customComponent3" /><option name="customComponent4" /><option name="customComponent5" /><option name="divider_1" /><option name="ORF_Annotation_GeneratorOn">false</option><option name="customComponent6" /><option name="customComponent7" /><option name="customComponent8" /><option name="customComponent9" /><option name="customComponent10" /><childOption name="com.biomatters.plugins.featureFinder.FeatureFinder_NUCLEOTIDE"><option name="customComponent1" /><option name="customComponent2" /><childOption name="com.biomatters.plugins.featureFinder.FeatureFinder_NUCLEOTIDE"><option name="similarity">100</option><option name="service">LocalDocuments/Sample Documents/PlasMapper Features</option><option name="name">[]</option><option name="wordSize">10</option><option name="searchSubfolders">true</option><option name="includeTruncatedAnnotations">true</option><option name="gateway">true</option></childOption></childOption><childOption name="ORF_Annotation_Generator"><option name="customComponent1" /><option name="customComponent2" /><childOption name="ORF_Annotation_Generator"><option name="MinimumORFSize">100</option><option name="Genetic code">universal</option><option name="startCodons">ATG, TTG, CTG</option><option name="includeInteriors">false</option><option name="assumeStartStopOutside">false</option></childOption></childOption></liveAnnotators><restrictionSites><option name="com.biomatters.plugins.restrictionAnalysis.RestrictionSiteAnnotationGeneratorOn">false</option><option name="customComponent1" /><option name="customComponent2" /><option name="customComponent3" /><option name="customComponent4" /><option name="divider_1" /><option name="customComponent5" /><childOption name="com.biomatters.plugins.restrictionAnalysis.RestrictionSiteAnnotationGenerator"><option name="customComponent1" /><option name="customComponent2" /><childOption name="com.biomatters.plugins.restrictionAnalysis.RestrictionSiteAnnotationGenerator"><option name="enzymeSetDocument">all_enzymes</option><option name="doRestrictCutters">true</option><option name="minCutters">4</option><option name="doRestrictPalindromes">false</option><option name="restrictPalindromes">palindromic</option><option name="doRestrictHitters">true</option><option name="hits">(1, 2)</option><option name="targetRegionType">anywhere</option><option name="excluded">(1, 2)</option><option name="grabExcludeRangeOption">[1,5031)</option><option name="selectedEnzymes">-1</option><option name="lastSelectedDocumentIdentifer">commonly_used_enzymes</option><option name="customComponent1" /></childOption></childOption></restrictionSites></sequenceViewOptions><panel viewer="Sequence View" geneiousVersion="8.0.5" additionalXmlKey="splitViewsgi-6fdy3s1" /><sequenceViewOptions geneiousVersion="8.0.5" additionalXmlKey="sequenceViewOptionsMulti"><SequenceViewerState><zoom isMinimumZoom="true">0.005412595698362459</zoom><SequenceViewerSelectionState><selectedRegions /></SequenceViewerSelectionState><SequenceViewerLocation><sequenceNumber>0</sequenceNumber><residueNumber>2529</residueNumber><xOffset>1</xOffset><yOffset>43</yOffset></SequenceViewerLocation></SequenceViewerState><translation><option name="frame">Frame1</option><option name="customComponent1" /><option name="relativeTo">sequence</option><childOption name="translationColors"><option name="colors">background1</option><option name="customComponent1" /><option name="customComponent2" /><option name="customComponent3" /><option name="foreground1DummyButton" /><option name="rasMolForegroundDummyButton">RasMol</option><option name="background1DummyButton" /><option name="hydrophobicityDummyButton">Hydrophobicity</option><option name="polarityDummyButton">Polarity</option><option name="rasMolBackgroundDummyButton">RasMol</option><option name="clustalProteinDummyButton">Clustal</option><option name="macCladeProteinDummyButton">MacClade</option><option name="backgroundAnimatedDummyButton">Animated :-)</option><option name="byAnnotationDummyButton">By Annotation</option><childOption name="foreground1"><option name="A">255,255,255;0,0,0;3,3,3</option><option name="C">255,255,255;175,161,1;250,230,4</option><option name="D">255,255,255;178,0,0;254,0,0</option><option name="E">255,255,255;255,0,255;255,0,255</option><option name="F">255,255,255;64,64,64;91,91,91</option><option name="G">255,255,255;107,142,35;152,202,50</option><option name="H">255,255,255;139,69,19;198,98,27</option><option name="I">255,255,255;46,139,87;65,198,124</option><option name="K">255,255,255;0,0,255;0,0,255</option><option name="L">255,255,255;176,48,96;251,68,137</option><option name="M">255,255,255;199,21,133;255,30,190</option><option name="N">255,255,255;0,178,178;0,254,254</option><option name="P">255,255,255;255,200,0;255,255,0</option><option name="Q">255,255,255;70,130,180;100,185,255</option><option name="R">255,255,255;95,158,160;135,225,228</option><option name="S">255,255,255;250,128,114;255,182,162</option><option name="T">255,255,255;244,164,96;255,234,137</option><option name="V">255,255,255;0,178,0;0,254,0</option><option name="W">255,255,255;178,122,122;254,174,174</option><option name="Y">255,255,255;0,100,0;0,142,0</option><option name="U">255,255,255;184,134,11;255,191,15</option><option name="O">255,255,255;0,0,0;3,3,3</option><option name="B">255,255,255;0,0,0;3,3,3</option><option name="Z">255,255,255;0,0,0;3,3,3</option><option name="J">255,255,255;0,0,0;3,3,3</option><option name="X">255,255,255;0,0,0;3,3,3</option><option name="?">255,255,255;0,0,0;3,3,3</option><option name="*">255,255,255;0,0,0;3,3,3</option><option name="-">255,255,255;0,0,0;3,3,3</option></childOption><childOption name="rasMolForeground"><option name="A">255,255,255;200,200,200;255,255,255</option><option name="C">255,255,255;230,230,0;255,255,0</option><option name="D">255,255,255;230,10,10;255,14,14</option><option name="E">255,255,255;230,10,10;255,14,14</option><option name="F">255,255,255;50,50,170;71,71,242</option><option name="G">255,255,255;235,235,235;255,255,255</option><option name="H">255,255,255;130,130,210;185,185,255</option><option name="I">255,255,255;15,130,15;21,185,21</option><option name="K">255,255,255;20,90,255;28,128,255</option><option name="L">255,255,255;15,130,15;21,185,21</option><option name="M">255,255,255;230,230,0;255,255,0</option><option name="N">255,255,255;0,220,220;0,255,255</option><option name="P">255,255,255;220,150,130;255,214,185</option><option name="Q">255,255,255;0,220,220;0,255,255</option><option name="R">255,255,255;20,90,255;28,128,255</option><option name="S">255,255,255;250,150,0;255,214,0</option><option name="T">255,255,255;250,150,0;255,214,0</option><option name="V">255,255,255;15,130,15;21,185,21</option><option name="W">255,255,255;180,90,180;255,128,255</option><option name="Y">255,255,255;50,50,170;71,71,242</option><option name="U">255,255,255;0,0,0;3,3,3</option><option name="O">255,255,255;0,0,0;3,3,3</option><option name="B">255,255,255;0,0,0;3,3,3</option><option name="Z">255,255,255;0,0,0;3,3,3</option><option name="J">255,255,255;0,0,0;3,3,3</option><option name="X">255,255,255;0,0,0;3,3,3</option><option name="?">255,255,255;0,0,0;3,3,3</option><option name="*">255,255,255;0,0,0;3,3,3</option><option name="-">255,255,255;0,0,0;3,3,3</option></childOption><childOption name="background1"><option name="A">192,192,192;0,0,0;192,192,192</option><option name="C">251,231,2;0,0,0;251,231,2</option><option name="D">255,120,120;0,0,0;255,120,120</option><option name="E">255,0,255;0,0,0;255,0,255</option><option name="F">240,230,140;0,0,0;240,230,140</option><option name="G">152,202,50;0,0,0;152,202,50</option><option name="H">255,140,38;0,0,0;255,140,38</option><option name="I">65,198,124;0,0,0;65,198,124</option><option name="K">135,206,250;0,0,0;135,206,250</option><option name="L">251,68,137;0,0,0;251,68,137</option><option name="M">255,42,255;0,0,0;255,42,255</option><option name="N">0,255,255;0,0,0;0,255,255</option><option name="P">255,255,0;0,0,0;255,255,0</option><option name="Q">100,185,255;0,0,0;100,185,255</option><option name="R">135,225,228;0,0,0;135,225,228</option><option name="S">255,182,162;0,0,0;255,182,162</option><option name="T">255,234,137;0,0,0;255,234,137</option><option name="V">0,255,0;0,0,0;0,255,0</option><option name="W">255,175,175;0,0,0;255,175,175</option><option name="Y">173,255,47;0,0,0;173,255,47</option><option name="U">255,191,15;0,0,0;255,191,15</option><option name="O">100,100,100;255,255,255;100,100,100</option><option name="B">100,100,100;255,255,255;100,100,100</option><option name="Z">100,100,100;255,255,255;100,100,100</option><option name="J">100,100,100;255,255,255;100,100,100</option><option name="X">100,100,100;255,255,255;100,100,100</option><option name="?">100,100,100;255,255,255;100,100,100</option><option name="*">0,0,0;170,170,170;0,0,0</option><option name="-">255,255,255;0,0,0;3,3,3</option></childOption><childOption name="hydrophobicity"><option name="A">157,0,98;255,255,255;157,0,98</option><option name="C">173,0,82;255,255,255;173,0,82</option><option name="D">7,0,248;255,255,255;7,0,248</option><option name="E">10,0,245;255,255,255;10,0,245</option><option name="F">255,0,0;255,255,255;255,0,0</option><option name="G">127,0,128;255,255,255;127,0,128</option><option name="H">42,0,213;255,255,255;42,0,213</option><option name="I">240,0,15;255,255,255;240,0,15</option><option name="K">72,0,183;255,255,255;72,0,183</option><option name="L">240,0,15;255,255,255;240,0,15</option><option name="M">188,0,67;255,255,255;188,0,67</option><option name="N">60,0,195;255,255,255;60,0,195</option><option name="P">181,0,74;255,255,255;181,0,74</option><option name="Q">64,0,191;255,255,255;64,0,191</option><option name="R">0,0,255;255,255,255;0,0,255</option><option name="S">91,0,164;255,255,255;91,0,164</option><option name="T">114,0,141;255,255,255;114,0,141</option><option name="V">210,0,45;255,255,255;210,0,45</option><option name="W">223,0,32;255,255,255;223,0,32</option><option name="Y">224,0,31;255,255,255;224,0,31</option><option name="U">100,100,100;255,255,255;100,100,100</option><option name="O">100,100,100;255,255,255;100,100,100</option><option name="B">100,100,100;255,255,255;100,100,100</option><option name="Z">100,100,100;255,255,255;100,100,100</option><option name="J">100,100,100;255,255,255;100,100,100</option><option name="X">100,100,100;255,255,255;100,100,100</option><option name="?">100,100,100;255,255,255;100,100,100</option><option name="*">0,0,0;170,170,170;0,0,0</option><option name="-">255,255,255;0,0,0;3,3,3</option></childOption><childOption name="polarity"><option name="A">175,161,1;255,255,255;175,161,1</option><option name="C">0,178,0;255,255,255;0,178,0</option><option name="D">178,0,0;255,255,255;178,0,0</option><option name="E">178,0,0;255,255,255;178,0,0</option><option name="F">175,161,1;255,255,255;175,161,1</option><option name="G">175,161,1;255,255,255;175,161,1</option><option name="H">0,0,178;255,255,255;0,0,178</option><option name="I">175,161,1;255,255,255;175,161,1</option><option name="K">0,0,178;255,255,255;0,0,178</option><option name="L">175,161,1;255,255,255;175,161,1</option><option name="M">175,161,1;255,255,255;175,161,1</option><option name="N">0,178,0;255,255,255;0,178,0</option><option name="P">175,161,1;255,255,255;175,161,1</option><option name="Q">0,178,0;255,255,255;0,178,0</option><option name="R">0,0,178;255,255,255;0,0,178</option><option name="S">0,178,0;255,255,255;0,178,0</option><option name="T">0,178,0;255,255,255;0,178,0</option><option name="V">175,161,1;255,255,255;175,161,1</option><option name="W">175,161,1;255,255,255;175,161,1</option><option name="Y">0,178,0;255,255,255;0,178,0</option><option name="U">0,178,0;255,255,255;0,178,0</option><option name="O">100,100,100;255,255,255;100,100,100</option><option name="B">100,100,100;255,255,255;100,100,100</option><option name="Z">100,100,100;255,255,255;100,100,100</option><option name="J">100,100,100;255,255,255;100,100,100</option><option name="X">100,100,100;255,255,255;100,100,100</option><option name="?">100,100,100;255,255,255;100,100,100</option><option name="*">0,0,0;170,170,170;0,0,0</option><option name="-">255,255,255;0,0,0;3,3,3</option></childOption><childOption name="rasMolBackground"><option name="A">200,200,200;0,0,0;200,200,200</option><option name="C">230,230,0;0,0,0;230,230,0</option><option name="D">230,10,10;0,0,0;230,10,10</option><option name="E">230,10,10;0,0,0;230,10,10</option><option name="F">50,50,170;0,0,0;50,50,170</option><option name="G">235,235,235;0,0,0;235,235,235</option><option name="H">130,130,210;0,0,0;130,130,210</option><option name="I">15,130,15;0,0,0;15,130,15</option><option name="K">20,90,255;0,0,0;20,90,255</option><option name="L">15,130,15;0,0,0;15,130,15</option><option name="M">230,230,0;0,0,0;230,230,0</option><option name="N">0,220,220;0,0,0;0,220,220</option><option name="P">220,150,130;0,0,0;220,150,130</option><option name="Q">0,220,220;0,0,0;0,220,220</option><option name="R">20,90,255;0,0,0;20,90,255</option><option name="S">250,150,0;0,0,0;250,150,0</option><option name="T">250,150,0;0,0,0;250,150,0</option><option name="V">15,130,15;0,0,0;15,130,15</option><option name="W">180,90,180;0,0,0;180,90,180</option><option name="Y">50,50,170;0,0,0;50,50,170</option><option name="U">100,100,100;0,0,0;100,100,100</option><option name="O">100,100,100;255,255,255;100,100,100</option><option name="B">100,100,100;255,255,255;100,100,100</option><option name="Z">100,100,100;255,255,255;100,100,100</option><option name="J">100,100,100;255,255,255;100,100,100</option><option name="X">100,100,100;255,255,255;100,100,100</option><option name="?">100,100,100;255,255,255;100,100,100</option><option name="*">0,0,0;170,170,170;0,0,0</option><option name="-">255,255,255;0,0,0;3,3,3</option></childOption><childOption name="clustalProtein"><option name="A">255,255,255;0,0,0;255,255,255</option><option name="C">255,255,255;0,0,0;255,255,255</option><option name="D">255,255,255;0,0,0;255,255,255</option><option name="E">255,255,255;0,0,0;255,255,255</option><option name="F">0,130,255;0,0,0;0,130,255</option><option name="G">255,165,0;0,0,0;255,165,0</option><option name="H">255,0,0;0,0,0;255,0,0</option><option name="I">0,178,0;0,0,0;0,178,0</option><option name="K">255,0,0;0,0,0;255,0,0</option><option name="L">0,178,0;0,0,0;0,178,0</option><option name="M">0,178,0;0,0,0;0,178,0</option><option name="N">255,255,255;0,0,0;255,255,255</option><option name="P">255,165,0;0,0,0;255,165,0</option><option name="Q">255,255,255;0,0,0;255,255,255</option><option name="R">255,0,0;0,0,0;255,0,0</option><option name="S">255,165,0;0,0,0;255,165,0</option><option name="T">255,165,0;0,0,0;255,165,0</option><option name="V">0,178,0;0,0,0;0,178,0</option><option name="W">0,130,255;0,0,0;0,130,255</option><option name="Y">0,130,255;0,0,0;0,130,255</option><option name="U">255,255,255;0,0,0;255,255,255</option><option name="O">100,100,100;255,255,255;100,100,100</option><option name="B">100,100,100;255,255,255;100,100,100</option><option name="Z">100,100,100;255,255,255;100,100,100</option><option name="J">100,100,100;255,255,255;100,100,100</option><option name="X">100,100,100;255,255,255;100,100,100</option><option name="?">100,100,100;255,255,255;100,100,100</option><option name="*">0,0,0;170,170,170;0,0,0</option><option name="-">255,255,255;0,0,0;255,255,255</option></childOption><childOption name="macCladeProtein"><option name="A">130,233,255;0,0,0;130,233,255</option><option name="C">255,171,255;0,0,0;255,171,255</option><option name="D">174,168,118;0,0,0;174,168,118</option><option name="E">191,185,136;0,0,0;191,185,136</option><option name="F">148,182,255;0,0,0;148,182,255</option><option name="G">227,6,176;0,0,0;227,6,176</option><option name="H">185,20,255;0,0,0;185,20,255</option><option name="I">79,155,255;0,0,0;79,155,255</option><option name="K">167,13,227;0,0,0;167,13,227</option><option name="L">0,18,184;170,170,170;0,18,184</option><option name="M">94,181,181;0,0,0;94,181,181</option><option name="N">255,0,12;0,0,0;255,0,12</option><option name="P">20,184,110;0,0,0;20,184,110</option><option name="Q">194,1,5;0,0,0;194,1,5</option><option name="R">214,138,255;0,0,0;214,138,255</option><option name="S">255,223,10;0,0,0;255,223,10</option><option name="T">176,21,26;0,0,0;176,21,26</option><option name="V">21,255,17;0,0,0;21,255,17</option><option name="W">21,255,17;0,0,0;21,255,17</option><option name="Y">235,144,134;0,0,0;235,144,134</option><option name="U">100,100,100;0,0,0;100,100,100</option><option name="O">100,100,100;255,255,255;100,100,100</option><option name="B">100,100,100;255,255,255;100,100,100</option><option name="Z">100,100,100;255,255,255;100,100,100</option><option name="J">100,100,100;255,255,255;100,100,100</option><option name="X">100,100,100;255,255,255;100,100,100</option><option name="?">100,100,100;255,255,255;100,100,100</option><option name="*">0,0,0;170,170,170;0,0,0</option><option name="-">255,255,255;0,0,0;3,3,3</option></childOption><childOption name="backgroundAnimated"><option name="movingSequences">true</option><option name="movingResidues">false</option><option name="differentFrequencyBases">false</option></childOption><childOption name="byAnnotation"><option name="secondaryScheme">Default</option><option name="alwaysUseForegroundFromDefaultScheme">false</option><option name="annotationCheckboxes">true</option></childOption></childOption></translation><liveAnnotators><option name="com.biomatters.plugins.featureFinder.FeatureFinder_NUCLEOTIDEOn">false</option><option name="customComponent1" /><option name="customComponent2" /><option name="customComponent3" /><option name="customComponent4" /><option name="customComponent5" /><option name="divider_1" /><option name="ORF_Annotation_GeneratorOn">false</option><option name="customComponent6" /><option name="customComponent7" /><option name="customComponent8" /><option name="customComponent9" /><option name="customComponent10" /><childOption name="com.biomatters.plugins.featureFinder.FeatureFinder_NUCLEOTIDE"><option name="customComponent1" /><option name="customComponent2" /><childOption name="com.biomatters.plugins.featureFinder.FeatureFinder_NUCLEOTIDE"><option name="similarity">100</option><option name="service">LocalDocuments/Sample Documents/PlasMapper Features</option><option name="name">[]</option><option name="wordSize">10</option><option name="searchSubfolders">true</option><option name="includeTruncatedAnnotations">true</option><option name="gateway">true</option></childOption></childOption><childOption name="ORF_Annotation_Generator"><option name="customComponent1" /><option name="customComponent2" /><childOption name="ORF_Annotation_Generator"><option name="MinimumORFSize">100</option><option name="Genetic code">universal</option><option name="startCodons">TTG, CTG, ATG</option><option name="includeInteriors">false</option><option name="assumeStartStopOutside">false</option></childOption></childOption></liveAnnotators><restrictionSites><option name="com.biomatters.plugins.restrictionAnalysis.RestrictionSiteAnnotationGeneratorOn">false</option><option name="customComponent1" /><option name="customComponent2" /><option name="customComponent3" /><option name="customComponent4" /><option name="divider_1" /><option name="customComponent5" /><childOption name="com.biomatters.plugins.restrictionAnalysis.RestrictionSiteAnnotationGenerator"><option name="customComponent1" /><option name="customComponent2" /><childOption name="com.biomatters.plugins.restrictionAnalysis.RestrictionSiteAnnotationGenerator"><option name="enzymeSetDocument">all_enzymes</option><option name="doRestrictCutters">true</option><option name="minCutters">4</option><option name="doRestrictPalindromes">false</option><option name="restrictPalindromes">palindromic</option><option name="doRestrictHitters">true</option><option name="hits">(1, 2)</option><option name="targetRegionType">anywhere</option><option name="excluded">(1, 2)</option><option name="grabExcludeRangeOption">[1,5031)</option><option name="selectedEnzymes">-1</option><option name="lastSelectedDocumentIdentifer">commonly_used_enzymes</option><option name="customComponent1" /></childOption></childOption></restrictionSites></sequenceViewOptions><winsequenceViewOptions geneiousVersion="8.0.5" additionalXmlKey="winsequenceViewOptions"><SequenceViewerState><zoom>0.49999999999999994</zoom><SequenceViewerSelectionState><selectedRegions><element class="com.biomatters.plugins.sequenceviewer.selection.SelectedRegion"><SelectedRegion><residues><XMLSerialisableRootElement><from>0</from><to>0</to></XMLSerialisableRootElement></residues><sequences><XMLSerialisableRootElement><from>0</from><to>1</to></XMLSerialisableRootElement></sequences></SelectedRegion></element></selectedRegions></SequenceViewerSelectionState><SequenceViewerLocation><sequenceNumber>0</sequenceNumber><residueNumber>0</residueNumber><xOffset>-3</xOffset><yOffset>-296</yOffset></SequenceViewerLocation></SequenceViewerState><translation><option name="frame">Frame1</option><option name="customComponent1" /><option name="relativeTo">sequence</option><childOption name="translationColors"><option name="colors">background1</option><option name="customComponent1" /><option name="customComponent2" /><option name="customComponent3" /><option name="foreground1DummyButton" /><option name="rasMolForegroundDummyButton">RasMol</option><option name="background1DummyButton" /><option name="hydrophobicityDummyButton">Hydrophobicity</option><option name="polarityDummyButton">Polarity</option><option name="rasMolBackgroundDummyButton">RasMol</option><option name="clustalProteinDummyButton">Clustal</option><option name="macCladeProteinDummyButton">MacClade</option><option name="backgroundAnimatedDummyButton">Animated :-)</option><option name="byAnnotationDummyButton">By Annotation</option><childOption name="foreground1"><option name="A">255,255,255;0,0,0;3,3,3</option><option name="C">255,255,255;175,161,1;250,230,4</option><option name="D">255,255,255;178,0,0;254,0,0</option><option name="E">255,255,255;255,0,255;255,0,255</option><option name="F">255,255,255;64,64,64;91,91,91</option><option name="G">255,255,255;107,142,35;152,202,50</option><option name="H">255,255,255;139,69,19;198,98,27</option><option name="I">255,255,255;46,139,87;65,198,124</option><option name="K">255,255,255;0,0,255;0,0,255</option><option name="L">255,255,255;176,48,96;251,68,137</option><option name="M">255,255,255;199,21,133;255,30,190</option><option name="N">255,255,255;0,178,178;0,254,254</option><option name="P">255,255,255;255,200,0;255,255,0</option><option name="Q">255,255,255;70,130,180;100,185,255</option><option name="R">255,255,255;95,158,160;135,225,228</option><option name="S">255,255,255;250,128,114;255,182,162</option><option name="T">255,255,255;244,164,96;255,234,137</option><option name="V">255,255,255;0,178,0;0,254,0</option><option name="W">255,255,255;178,122,122;254,174,174</option><option name="Y">255,255,255;0,100,0;0,142,0</option><option name="U">255,255,255;184,134,11;255,191,15</option><option name="O">255,255,255;0,0,0;3,3,3</option><option name="B">255,255,255;0,0,0;3,3,3</option><option name="Z">255,255,255;0,0,0;3,3,3</option><option name="J">255,255,255;0,0,0;3,3,3</option><option name="X">255,255,255;0,0,0;3,3,3</option><option name="?">255,255,255;0,0,0;3,3,3</option><option name="*">255,255,255;0,0,0;3,3,3</option><option name="-">255,255,255;0,0,0;3,3,3</option></childOption><childOption name="rasMolForeground"><option name="A">255,255,255;200,200,200;255,255,255</option><option name="C">255,255,255;230,230,0;255,255,0</option><option name="D">255,255,255;230,10,10;255,14,14</option><option name="E">255,255,255;230,10,10;255,14,14</option><option name="F">255,255,255;50,50,170;71,71,242</option><option name="G">255,255,255;235,235,235;255,255,255</option><option name="H">255,255,255;130,130,210;185,185,255</option><option name="I">255,255,255;15,130,15;21,185,21</option><option name="K">255,255,255;20,90,255;28,128,255</option><option name="L">255,255,255;15,130,15;21,185,21</option><option name="M">255,255,255;230,230,0;255,255,0</option><option name="N">255,255,255;0,220,220;0,255,255</option><option name="P">255,255,255;220,150,130;255,214,185</option><option name="Q">255,255,255;0,220,220;0,255,255</option><option name="R">255,255,255;20,90,255;28,128,255</option><option name="S">255,255,255;250,150,0;255,214,0</option><option name="T">255,255,255;250,150,0;255,214,0</option><option name="V">255,255,255;15,130,15;21,185,21</option><option name="W">255,255,255;180,90,180;255,128,255</option><option name="Y">255,255,255;50,50,170;71,71,242</option><option name="U">255,255,255;0,0,0;3,3,3</option><option name="O">255,255,255;0,0,0;3,3,3</option><option name="B">255,255,255;0,0,0;3,3,3</option><option name="Z">255,255,255;0,0,0;3,3,3</option><option name="J">255,255,255;0,0,0;3,3,3</option><option name="X">255,255,255;0,0,0;3,3,3</option><option name="?">255,255,255;0,0,0;3,3,3</option><option name="*">255,255,255;0,0,0;3,3,3</option><option name="-">255,255,255;0,0,0;3,3,3</option></childOption><childOption name="background1"><option name="A">192,192,192;0,0,0;192,192,192</option><option name="C">251,231,2;0,0,0;251,231,2</option><option name="D">255,120,120;0,0,0;255,120,120</option><option name="E">255,0,255;0,0,0;255,0,255</option><option name="F">240,230,140;0,0,0;240,230,140</option><option name="G">152,202,50;0,0,0;152,202,50</option><option name="H">255,140,38;0,0,0;255,140,38</option><option name="I">65,198,124;0,0,0;65,198,124</option><option name="K">135,206,250;0,0,0;135,206,250</option><option name="L">251,68,137;0,0,0;251,68,137</option><option name="M">255,42,255;0,0,0;255,42,255</option><option name="N">0,255,255;0,0,0;0,255,255</option><option name="P">255,255,0;0,0,0;255,255,0</option><option name="Q">100,185,255;0,0,0;100,185,255</option><option name="R">135,225,228;0,0,0;135,225,228</option><option name="S">255,182,162;0,0,0;255,182,162</option><option name="T">255,234,137;0,0,0;255,234,137</option><option name="V">0,255,0;0,0,0;0,255,0</option><option name="W">255,175,175;0,0,0;255,175,175</option><option name="Y">173,255,47;0,0,0;173,255,47</option><option name="U">255,191,15;0,0,0;255,191,15</option><option name="O">100,100,100;255,255,255;100,100,100</option><option name="B">100,100,100;255,255,255;100,100,100</option><option name="Z">100,100,100;255,255,255;100,100,100</option><option name="J">100,100,100;255,255,255;100,100,100</option><option name="X">100,100,100;255,255,255;100,100,100</option><option name="?">100,100,100;255,255,255;100,100,100</option><option name="*">0,0,0;170,170,170;0,0,0</option><option name="-">255,255,255;0,0,0;3,3,3</option></childOption><childOption name="hydrophobicity"><option name="A">157,0,98;255,255,255;157,0,98</option><option name="C">173,0,82;255,255,255;173,0,82</option><option name="D">7,0,248;255,255,255;7,0,248</option><option name="E">10,0,245;255,255,255;10,0,245</option><option name="F">255,0,0;255,255,255;255,0,0</option><option name="G">127,0,128;255,255,255;127,0,128</option><option name="H">42,0,213;255,255,255;42,0,213</option><option name="I">240,0,15;255,255,255;240,0,15</option><option name="K">72,0,183;255,255,255;72,0,183</option><option name="L">240,0,15;255,255,255;240,0,15</option><option name="M">188,0,67;255,255,255;188,0,67</option><option name="N">60,0,195;255,255,255;60,0,195</option><option name="P">181,0,74;255,255,255;181,0,74</option><option name="Q">64,0,191;255,255,255;64,0,191</option><option name="R">0,0,255;255,255,255;0,0,255</option><option name="S">91,0,164;255,255,255;91,0,164</option><option name="T">114,0,141;255,255,255;114,0,141</option><option name="V">210,0,45;255,255,255;210,0,45</option><option name="W">223,0,32;255,255,255;223,0,32</option><option name="Y">224,0,31;255,255,255;224,0,31</option><option name="U">100,100,100;255,255,255;100,100,100</option><option name="O">100,100,100;255,255,255;100,100,100</option><option name="B">100,100,100;255,255,255;100,100,100</option><option name="Z">100,100,100;255,255,255;100,100,100</option><option name="J">100,100,100;255,255,255;100,100,100</option><option name="X">100,100,100;255,255,255;100,100,100</option><option name="?">100,100,100;255,255,255;100,100,100</option><option name="*">0,0,0;170,170,170;0,0,0</option><option name="-">255,255,255;0,0,0;3,3,3</option></childOption><childOption name="polarity"><option name="A">175,161,1;255,255,255;175,161,1</option><option name="C">0,178,0;255,255,255;0,178,0</option><option name="D">178,0,0;255,255,255;178,0,0</option><option name="E">178,0,0;255,255,255;178,0,0</option><option name="F">175,161,1;255,255,255;175,161,1</option><option name="G">175,161,1;255,255,255;175,161,1</option><option name="H">0,0,178;255,255,255;0,0,178</option><option name="I">175,161,1;255,255,255;175,161,1</option><option name="K">0,0,178;255,255,255;0,0,178</option><option name="L">175,161,1;255,255,255;175,161,1</option><option name="M">175,161,1;255,255,255;175,161,1</option><option name="N">0,178,0;255,255,255;0,178,0</option><option name="P">175,161,1;255,255,255;175,161,1</option><option name="Q">0,178,0;255,255,255;0,178,0</option><option name="R">0,0,178;255,255,255;0,0,178</option><option name="S">0,178,0;255,255,255;0,178,0</option><option name="T">0,178,0;255,255,255;0,178,0</option><option name="V">175,161,1;255,255,255;175,161,1</option><option name="W">175,161,1;255,255,255;175,161,1</option><option name="Y">0,178,0;255,255,255;0,178,0</option><option name="U">0,178,0;255,255,255;0,178,0</option><option name="O">100,100,100;255,255,255;100,100,100</option><option name="B">100,100,100;255,255,255;100,100,100</option><option name="Z">100,100,100;255,255,255;100,100,100</option><option name="J">100,100,100;255,255,255;100,100,100</option><option name="X">100,100,100;255,255,255;100,100,100</option><option name="?">100,100,100;255,255,255;100,100,100</option><option name="*">0,0,0;170,170,170;0,0,0</option><option name="-">255,255,255;0,0,0;3,3,3</option></childOption><childOption name="rasMolBackground"><option name="A">200,200,200;0,0,0;200,200,200</option><option name="C">230,230,0;0,0,0;230,230,0</option><option name="D">230,10,10;0,0,0;230,10,10</option><option name="E">230,10,10;0,0,0;230,10,10</option><option name="F">50,50,170;0,0,0;50,50,170</option><option name="G">235,235,235;0,0,0;235,235,235</option><option name="H">130,130,210;0,0,0;130,130,210</option><option name="I">15,130,15;0,0,0;15,130,15</option><option name="K">20,90,255;0,0,0;20,90,255</option><option name="L">15,130,15;0,0,0;15,130,15</option><option name="M">230,230,0;0,0,0;230,230,0</option><option name="N">0,220,220;0,0,0;0,220,220</option><option name="P">220,150,130;0,0,0;220,150,130</option><option name="Q">0,220,220;0,0,0;0,220,220</option><option name="R">20,90,255;0,0,0;20,90,255</option><option name="S">250,150,0;0,0,0;250,150,0</option><option name="T">250,150,0;0,0,0;250,150,0</option><option name="V">15,130,15;0,0,0;15,130,15</option><option name="W">180,90,180;0,0,0;180,90,180</option><option name="Y">50,50,170;0,0,0;50,50,170</option><option name="U">100,100,100;0,0,0;100,100,100</option><option name="O">100,100,100;255,255,255;100,100,100</option><option name="B">100,100,100;255,255,255;100,100,100</option><option name="Z">100,100,100;255,255,255;100,100,100</option><option name="J">100,100,100;255,255,255;100,100,100</option><option name="X">100,100,100;255,255,255;100,100,100</option><option name="?">100,100,100;255,255,255;100,100,100</option><option name="*">0,0,0;170,170,170;0,0,0</option><option name="-">255,255,255;0,0,0;3,3,3</option></childOption><childOption name="clustalProtein"><option name="A">255,255,255;0,0,0;255,255,255</option><option name="C">255,255,255;0,0,0;255,255,255</option><option name="D">255,255,255;0,0,0;255,255,255</option><option name="E">255,255,255;0,0,0;255,255,255</option><option name="F">0,130,255;0,0,0;0,130,255</option><option name="G">255,165,0;0,0,0;255,165,0</option><option name="H">255,0,0;0,0,0;255,0,0</option><option name="I">0,178,0;0,0,0;0,178,0</option><option name="K">255,0,0;0,0,0;255,0,0</option><option name="L">0,178,0;0,0,0;0,178,0</option><option name="M">0,178,0;0,0,0;0,178,0</option><option name="N">255,255,255;0,0,0;255,255,255</option><option name="P">255,165,0;0,0,0;255,165,0</option><option name="Q">255,255,255;0,0,0;255,255,255</option><option name="R">255,0,0;0,0,0;255,0,0</option><option name="S">255,165,0;0,0,0;255,165,0</option><option name="T">255,165,0;0,0,0;255,165,0</option><option name="V">0,178,0;0,0,0;0,178,0</option><option name="W">0,130,255;0,0,0;0,130,255</option><option name="Y">0,130,255;0,0,0;0,130,255</option><option name="U">255,255,255;0,0,0;255,255,255</option><option name="O">100,100,100;255,255,255;100,100,100</option><option name="B">100,100,100;255,255,255;100,100,100</option><option name="Z">100,100,100;255,255,255;100,100,100</option><option name="J">100,100,100;255,255,255;100,100,100</option><option name="X">100,100,100;255,255,255;100,100,100</option><option name="?">100,100,100;255,255,255;100,100,100</option><option name="*">0,0,0;170,170,170;0,0,0</option><option name="-">255,255,255;0,0,0;255,255,255</option></childOption><childOption name="macCladeProtein"><option name="A">130,233,255;0,0,0;130,233,255</option><option name="C">255,171,255;0,0,0;255,171,255</option><option name="D">174,168,118;0,0,0;174,168,118</option><option name="E">191,185,136;0,0,0;191,185,136</option><option name="F">148,182,255;0,0,0;148,182,255</option><option name="G">227,6,176;0,0,0;227,6,176</option><option name="H">185,20,255;0,0,0;185,20,255</option><option name="I">79,155,255;0,0,0;79,155,255</option><option name="K">167,13,227;0,0,0;167,13,227</option><option name="L">0,18,184;170,170,170;0,18,184</option><option name="M">94,181,181;0,0,0;94,181,181</option><option name="N">255,0,12;0,0,0;255,0,12</option><option name="P">20,184,110;0,0,0;20,184,110</option><option name="Q">194,1,5;0,0,0;194,1,5</option><option name="R">214,138,255;0,0,0;214,138,255</option><option name="S">255,223,10;0,0,0;255,223,10</option><option name="T">176,21,26;0,0,0;176,21,26</option><option name="V">21,255,17;0,0,0;21,255,17</option><option name="W">21,255,17;0,0,0;21,255,17</option><option name="Y">235,144,134;0,0,0;235,144,134</option><option name="U">100,100,100;0,0,0;100,100,100</option><option name="O">100,100,100;255,255,255;100,100,100</option><option name="B">100,100,100;255,255,255;100,100,100</option><option name="Z">100,100,100;255,255,255;100,100,100</option><option name="J">100,100,100;255,255,255;100,100,100</option><option name="X">100,100,100;255,255,255;100,100,100</option><option name="?">100,100,100;255,255,255;100,100,100</option><option name="*">0,0,0;170,170,170;0,0,0</option><option name="-">255,255,255;0,0,0;3,3,3</option></childOption><childOption name="backgroundAnimated"><option name="movingSequences">true</option><option name="movingResidues">false</option><option name="differentFrequencyBases">false</option></childOption><childOption name="byAnnotation"><option name="secondaryScheme">Default</option><option name="alwaysUseForegroundFromDefaultScheme">false</option><option name="annotationCheckboxes">true</option></childOption></childOption></translation><liveAnnotators><option name="com.biomatters.plugins.featureFinder.FeatureFinder_NUCLEOTIDEOn">false</option><option name="customComponent1" /><option name="customComponent2" /><option name="customComponent3" /><option name="customComponent4" /><option name="customComponent5" /><option name="divider_1" /><option name="ORF_Annotation_GeneratorOn">false</option><option name="customComponent6" /><option name="customComponent7" /><option name="customComponent8" /><option name="customComponent9" /><option name="customComponent10" /><childOption name="com.biomatters.plugins.featureFinder.FeatureFinder_NUCLEOTIDE"><option name="customComponent1" /><option name="customComponent2" /><childOption name="com.biomatters.plugins.featureFinder.FeatureFinder_NUCLEOTIDE"><option name="similarity">100</option><option name="service">LocalDocuments/Sample Documents/PlasMapper Features</option><option name="name">[]</option><option name="wordSize">10</option><option name="searchSubfolders">true</option><option name="includeTruncatedAnnotations">true</option><option name="gateway">true</option></childOption></childOption><childOption name="ORF_Annotation_Generator"><option name="customComponent1" /><option name="customComponent2" /><childOption name="ORF_Annotation_Generator"><option name="MinimumORFSize">100</option><option name="Genetic code">universal</option><option name="startCodons">CTG, ATG, TTG</option><option name="includeInteriors">false</option><option name="assumeStartStopOutside">false</option></childOption></childOption></liveAnnotators><restrictionSites><option name="com.biomatters.plugins.restrictionAnalysis.RestrictionSiteAnnotationGeneratorOn">true</option><option name="customComponent1" /><option name="customComponent2" /><option name="customComponent3" /><option name="customComponent4" /><option name="divider_1" /><option name="customComponent5" /><childOption name="com.biomatters.plugins.restrictionAnalysis.RestrictionSiteAnnotationGenerator"><option name="customComponent1" /><option name="customComponent2" /><childOption name="com.biomatters.plugins.restrictionAnalysis.RestrictionSiteAnnotationGenerator"><option name="enzymeSetDocument">all_enzymes</option><option name="doRestrictCutters">true</option><option name="minCutters">4</option><option name="doRestrictPalindromes">false</option><option name="restrictPalindromes">palindromic</option><option name="doRestrictHitters">true</option><option name="hits">(1, 2)</option><option name="targetRegionType">anywhere</option><option name="excluded">(1, 2)</option><option name="grabExcludeRangeOption">[1,4256)</option><option name="selectedEnzymes">-1</option><option name="lastSelectedDocumentIdentifer">commonly_used_enzymes</option><option name="customComponent1" /></childOption></childOption></restrictionSites></winsequenceViewOptions><panel viewer="Sequence View" geneiousVersion="8.0.5" additionalXmlKey="splitViews4v-6fsfklm" /><sequenceViewOptions geneiousVersion="8.0.5" additionalXmlKey="sequenceViewOptions15-5lxuqh8"><SequenceViewerState><zoom isMinimumZoom="true">0.00862345755332324</zoom><SequenceViewerSelectionState><selectedRegions /></SequenceViewerSelectionState><SequenceViewerLocation><sequenceNumber>1</sequenceNumber><residueNumber>2524</residueNumber><xOffset>0</xOffset><yOffset>45</yOffset></SequenceViewerLocation></SequenceViewerState><translation><option name="frame">Frame1</option><option name="customComponent1" /><option name="relativeTo">sequence</option><childOption name="translationColors"><option name="colors">background1</option><option name="customComponent1" /><option name="customComponent2" /><option name="customComponent3" /><option name="foreground1DummyButton" /><option name="rasMolForegroundDummyButton">RasMol</option><option name="background1DummyButton" /><option name="hydrophobicityDummyButton">Hydrophobicity</option><option name="polarityDummyButton">Polarity</option><option name="rasMolBackgroundDummyButton">RasMol</option><option name="clustalProteinDummyButton">Clustal</option><option name="macCladeProteinDummyButton">MacClade</option><option name="backgroundAnimatedDummyButton">Animated :-)</option><option name="byAnnotationDummyButton">By Annotation</option><childOption name="foreground1"><option name="A">255,255,255;0,0,0;3,3,3</option><option name="C">255,255,255;175,161,1;250,230,4</option><option name="D">255,255,255;178,0,0;254,0,0</option><option name="E">255,255,255;255,0,255;255,0,255</option><option name="F">255,255,255;64,64,64;91,91,91</option><option name="G">255,255,255;107,142,35;152,202,50</option><option name="H">255,255,255;139,69,19;198,98,27</option><option name="I">255,255,255;46,139,87;65,198,124</option><option name="K">255,255,255;0,0,255;0,0,255</option><option name="L">255,255,255;176,48,96;251,68,137</option><option name="M">255,255,255;199,21,133;255,30,190</option><option name="N">255,255,255;0,178,178;0,254,254</option><option name="P">255,255,255;255,200,0;255,255,0</option><option name="Q">255,255,255;70,130,180;100,185,255</option><option name="R">255,255,255;95,158,160;135,225,228</option><option name="S">255,255,255;250,128,114;255,182,162</option><option name="T">255,255,255;244,164,96;255,234,137</option><option name="V">255,255,255;0,178,0;0,254,0</option><option name="W">255,255,255;178,122,122;254,174,174</option><option name="Y">255,255,255;0,100,0;0,142,0</option><option name="U">255,255,255;184,134,11;255,191,15</option><option name="O">255,255,255;0,0,0;3,3,3</option><option name="B">255,255,255;0,0,0;3,3,3</option><option name="Z">255,255,255;0,0,0;3,3,3</option><option name="J">255,255,255;0,0,0;3,3,3</option><option name="X">255,255,255;0,0,0;3,3,3</option><option name="?">255,255,255;0,0,0;3,3,3</option><option name="*">255,255,255;0,0,0;3,3,3</option><option name="-">255,255,255;0,0,0;3,3,3</option></childOption><childOption name="rasMolForeground"><option name="A">255,255,255;200,200,200;255,255,255</option><option name="C">255,255,255;230,230,0;255,255,0</option><option name="D">255,255,255;230,10,10;255,14,14</option><option name="E">255,255,255;230,10,10;255,14,14</option><option name="F">255,255,255;50,50,170;71,71,242</option><option name="G">255,255,255;235,235,235;255,255,255</option><option name="H">255,255,255;130,130,210;185,185,255</option><option name="I">255,255,255;15,130,15;21,185,21</option><option name="K">255,255,255;20,90,255;28,128,255</option><option name="L">255,255,255;15,130,15;21,185,21</option><option name="M">255,255,255;230,230,0;255,255,0</option><option name="N">255,255,255;0,220,220;0,255,255</option><option name="P">255,255,255;220,150,130;255,214,185</option><option name="Q">255,255,255;0,220,220;0,255,255</option><option name="R">255,255,255;20,90,255;28,128,255</option><option name="S">255,255,255;250,150,0;255,214,0</option><option name="T">255,255,255;250,150,0;255,214,0</option><option name="V">255,255,255;15,130,15;21,185,21</option><option name="W">255,255,255;180,90,180;255,128,255</option><option name="Y">255,255,255;50,50,170;71,71,242</option><option name="U">255,255,255;0,0,0;3,3,3</option><option name="O">255,255,255;0,0,0;3,3,3</option><option name="B">255,255,255;0,0,0;3,3,3</option><option name="Z">255,255,255;0,0,0;3,3,3</option><option name="J">255,255,255;0,0,0;3,3,3</option><option name="X">255,255,255;0,0,0;3,3,3</option><option name="?">255,255,255;0,0,0;3,3,3</option><option name="*">255,255,255;0,0,0;3,3,3</option><option name="-">255,255,255;0,0,0;3,3,3</option></childOption><childOption name="background1"><option name="A">192,192,192;0,0,0;192,192,192</option><option name="C">251,231,2;0,0,0;251,231,2</option><option name="D">255,120,120;0,0,0;255,120,120</option><option name="E">255,0,255;0,0,0;255,0,255</option><option name="F">240,230,140;0,0,0;240,230,140</option><option name="G">152,202,50;0,0,0;152,202,50</option><option name="H">255,140,38;0,0,0;255,140,38</option><option name="I">65,198,124;0,0,0;65,198,124</option><option name="K">135,206,250;0,0,0;135,206,250</option><option name="L">251,68,137;0,0,0;251,68,137</option><option name="M">255,42,255;0,0,0;255,42,255</option><option name="N">0,255,255;0,0,0;0,255,255</option><option name="P">255,255,0;0,0,0;255,255,0</option><option name="Q">100,185,255;0,0,0;100,185,255</option><option name="R">135,225,228;0,0,0;135,225,228</option><option name="S">255,182,162;0,0,0;255,182,162</option><option name="T">255,234,137;0,0,0;255,234,137</option><option name="V">0,255,0;0,0,0;0,255,0</option><option name="W">255,175,175;0,0,0;255,175,175</option><option name="Y">173,255,47;0,0,0;173,255,47</option><option name="U">255,191,15;0,0,0;255,191,15</option><option name="O">100,100,100;255,255,255;100,100,100</option><option name="B">100,100,100;255,255,255;100,100,100</option><option name="Z">100,100,100;255,255,255;100,100,100</option><option name="J">100,100,100;255,255,255;100,100,100</option><option name="X">100,100,100;255,255,255;100,100,100</option><option name="?">100,100,100;255,255,255;100,100,100</option><option name="*">0,0,0;170,170,170;0,0,0</option><option name="-">255,255,255;0,0,0;3,3,3</option></childOption><childOption name="hydrophobicity"><option name="A">157,0,98;255,255,255;157,0,98</option><option name="C">173,0,82;255,255,255;173,0,82</option><option name="D">7,0,248;255,255,255;7,0,248</option><option name="E">10,0,245;255,255,255;10,0,245</option><option name="F">255,0,0;255,255,255;255,0,0</option><option name="G">127,0,128;255,255,255;127,0,128</option><option name="H">42,0,213;255,255,255;42,0,213</option><option name="I">240,0,15;255,255,255;240,0,15</option><option name="K">72,0,183;255,255,255;72,0,183</option><option name="L">240,0,15;255,255,255;240,0,15</option><option name="M">188,0,67;255,255,255;188,0,67</option><option name="N">60,0,195;255,255,255;60,0,195</option><option name="P">181,0,74;255,255,255;181,0,74</option><option name="Q">64,0,191;255,255,255;64,0,191</option><option name="R">0,0,255;255,255,255;0,0,255</option><option name="S">91,0,164;255,255,255;91,0,164</option><option name="T">114,0,141;255,255,255;114,0,141</option><option name="V">210,0,45;255,255,255;210,0,45</option><option name="W">223,0,32;255,255,255;223,0,32</option><option name="Y">224,0,31;255,255,255;224,0,31</option><option name="U">100,100,100;255,255,255;100,100,100</option><option name="O">100,100,100;255,255,255;100,100,100</option><option name="B">100,100,100;255,255,255;100,100,100</option><option name="Z">100,100,100;255,255,255;100,100,100</option><option name="J">100,100,100;255,255,255;100,100,100</option><option name="X">100,100,100;255,255,255;100,100,100</option><option name="?">100,100,100;255,255,255;100,100,100</option><option name="*">0,0,0;170,170,170;0,0,0</option><option name="-">255,255,255;0,0,0;3,3,3</option></childOption><childOption name="polarity"><option name="A">175,161,1;255,255,255;175,161,1</option><option name="C">0,178,0;255,255,255;0,178,0</option><option name="D">178,0,0;255,255,255;178,0,0</option><option name="E">178,0,0;255,255,255;178,0,0</option><option name="F">175,161,1;255,255,255;175,161,1</option><option name="G">175,161,1;255,255,255;175,161,1</option><option name="H">0,0,178;255,255,255;0,0,178</option><option name="I">175,161,1;255,255,255;175,161,1</option><option name="K">0,0,178;255,255,255;0,0,178</option><option name="L">175,161,1;255,255,255;175,161,1</option><option name="M">175,161,1;255,255,255;175,161,1</option><option name="N">0,178,0;255,255,255;0,178,0</option><option name="P">175,161,1;255,255,255;175,161,1</option><option name="Q">0,178,0;255,255,255;0,178,0</option><option name="R">0,0,178;255,255,255;0,0,178</option><option name="S">0,178,0;255,255,255;0,178,0</option><option name="T">0,178,0;255,255,255;0,178,0</option><option name="V">175,161,1;255,255,255;175,161,1</option><option name="W">175,161,1;255,255,255;175,161,1</option><option name="Y">0,178,0;255,255,255;0,178,0</option><option name="U">0,178,0;255,255,255;0,178,0</option><option name="O">100,100,100;255,255,255;100,100,100</option><option name="B">100,100,100;255,255,255;100,100,100</option><option name="Z">100,100,100;255,255,255;100,100,100</option><option name="J">100,100,100;255,255,255;100,100,100</option><option name="X">100,100,100;255,255,255;100,100,100</option><option name="?">100,100,100;255,255,255;100,100,100</option><option name="*">0,0,0;170,170,170;0,0,0</option><option name="-">255,255,255;0,0,0;3,3,3</option></childOption><childOption name="rasMolBackground"><option name="A">200,200,200;0,0,0;200,200,200</option><option name="C">230,230,0;0,0,0;230,230,0</option><option name="D">230,10,10;0,0,0;230,10,10</option><option name="E">230,10,10;0,0,0;230,10,10</option><option name="F">50,50,170;0,0,0;50,50,170</option><option name="G">235,235,235;0,0,0;235,235,235</option><option name="H">130,130,210;0,0,0;130,130,210</option><option name="I">15,130,15;0,0,0;15,130,15</option><option name="K">20,90,255;0,0,0;20,90,255</option><option name="L">15,130,15;0,0,0;15,130,15</option><option name="M">230,230,0;0,0,0;230,230,0</option><option name="N">0,220,220;0,0,0;0,220,220</option><option name="P">220,150,130;0,0,0;220,150,130</option><option name="Q">0,220,220;0,0,0;0,220,220</option><option name="R">20,90,255;0,0,0;20,90,255</option><option name="S">250,150,0;0,0,0;250,150,0</option><option name="T">250,150,0;0,0,0;250,150,0</option><option name="V">15,130,15;0,0,0;15,130,15</option><option name="W">180,90,180;0,0,0;180,90,180</option><option name="Y">50,50,170;0,0,0;50,50,170</option><option name="U">100,100,100;0,0,0;100,100,100</option><option name="O">100,100,100;255,255,255;100,100,100</option><option name="B">100,100,100;255,255,255;100,100,100</option><option name="Z">100,100,100;255,255,255;100,100,100</option><option name="J">100,100,100;255,255,255;100,100,100</option><option name="X">100,100,100;255,255,255;100,100,100</option><option name="?">100,100,100;255,255,255;100,100,100</option><option name="*">0,0,0;170,170,170;0,0,0</option><option name="-">255,255,255;0,0,0;3,3,3</option></childOption><childOption name="clustalProtein"><option name="A">255,255,255;0,0,0;255,255,255</option><option name="C">255,255,255;0,0,0;255,255,255</option><option name="D">255,255,255;0,0,0;255,255,255</option><option name="E">255,255,255;0,0,0;255,255,255</option><option name="F">0,130,255;0,0,0;0,130,255</option><option name="G">255,165,0;0,0,0;255,165,0</option><option name="H">255,0,0;0,0,0;255,0,0</option><option name="I">0,178,0;0,0,0;0,178,0</option><option name="K">255,0,0;0,0,0;255,0,0</option><option name="L">0,178,0;0,0,0;0,178,0</option><option name="M">0,178,0;0,0,0;0,178,0</option><option name="N">255,255,255;0,0,0;255,255,255</option><option name="P">255,165,0;0,0,0;255,165,0</option><option name="Q">255,255,255;0,0,0;255,255,255</option><option name="R">255,0,0;0,0,0;255,0,0</option><option name="S">255,165,0;0,0,0;255,165,0</option><option name="T">255,165,0;0,0,0;255,165,0</option><option name="V">0,178,0;0,0,0;0,178,0</option><option name="W">0,130,255;0,0,0;0,130,255</option><option name="Y">0,130,255;0,0,0;0,130,255</option><option name="U">255,255,255;0,0,0;255,255,255</option><option name="O">100,100,100;255,255,255;100,100,100</option><option name="B">100,100,100;255,255,255;100,100,100</option><option name="Z">100,100,100;255,255,255;100,100,100</option><option name="J">100,100,100;255,255,255;100,100,100</option><option name="X">100,100,100;255,255,255;100,100,100</option><option name="?">100,100,100;255,255,255;100,100,100</option><option name="*">0,0,0;170,170,170;0,0,0</option><option name="-">255,255,255;0,0,0;255,255,255</option></childOption><childOption name="macCladeProtein"><option name="A">130,233,255;0,0,0;130,233,255</option><option name="C">255,171,255;0,0,0;255,171,255</option><option name="D">174,168,118;0,0,0;174,168,118</option><option name="E">191,185,136;0,0,0;191,185,136</option><option name="F">148,182,255;0,0,0;148,182,255</option><option name="G">227,6,176;0,0,0;227,6,176</option><option name="H">185,20,255;0,0,0;185,20,255</option><option name="I">79,155,255;0,0,0;79,155,255</option><option name="K">167,13,227;0,0,0;167,13,227</option><option name="L">0,18,184;170,170,170;0,18,184</option><option name="M">94,181,181;0,0,0;94,181,181</option><option name="N">255,0,12;0,0,0;255,0,12</option><option name="P">20,184,110;0,0,0;20,184,110</option><option name="Q">194,1,5;0,0,0;194,1,5</option><option name="R">214,138,255;0,0,0;214,138,255</option><option name="S">255,223,10;0,0,0;255,223,10</option><option name="T">176,21,26;0,0,0;176,21,26</option><option name="V">21,255,17;0,0,0;21,255,17</option><option name="W">21,255,17;0,0,0;21,255,17</option><option name="Y">235,144,134;0,0,0;235,144,134</option><option name="U">100,100,100;0,0,0;100,100,100</option><option name="O">100,100,100;255,255,255;100,100,100</option><option name="B">100,100,100;255,255,255;100,100,100</option><option name="Z">100,100,100;255,255,255;100,100,100</option><option name="J">100,100,100;255,255,255;100,100,100</option><option name="X">100,100,100;255,255,255;100,100,100</option><option name="?">100,100,100;255,255,255;100,100,100</option><option name="*">0,0,0;170,170,170;0,0,0</option><option name="-">255,255,255;0,0,0;3,3,3</option></childOption><childOption name="backgroundAnimated"><option name="movingSequences">true</option><option name="movingResidues">false</option><option name="differentFrequencyBases">false</option></childOption><childOption name="byAnnotation"><option name="secondaryScheme">Default</option><option name="alwaysUseForegroundFromDefaultScheme">false</option><option name="annotationCheckboxes">true</option></childOption></childOption></translation><liveAnnotators><option name="com.biomatters.plugins.featureFinder.FeatureFinder_NUCLEOTIDEOn">false</option><option name="customComponent1" /><option name="customComponent2" /><option name="customComponent3" /><option name="customComponent4" /><option name="customComponent5" /><option name="divider_1" /><option name="ORF_Annotation_GeneratorOn">false</option><option name="customComponent6" /><option name="customComponent7" /><option name="customComponent8" /><option name="customComponent9" /><option name="customComponent10" /><childOption name="com.biomatters.plugins.featureFinder.FeatureFinder_NUCLEOTIDE"><option name="customComponent1" /><option name="customComponent2" /><childOption name="com.biomatters.plugins.featureFinder.FeatureFinder_NUCLEOTIDE"><option name="similarity">100</option><option name="service">LocalDocuments/Sample Documents/PlasMapper Features</option><option name="name">[]</option><option name="wordSize">10</option><option name="searchSubfolders">true</option><option name="includeTruncatedAnnotations">true</option><option name="gateway">true</option></childOption></childOption><childOption name="ORF_Annotation_Generator"><option name="customComponent1" /><option name="customComponent2" /><childOption name="ORF_Annotation_Generator"><option name="MinimumORFSize">100</option><option name="Genetic code">universal</option><option name="startCodons">CTG, ATG, TTG</option><option name="includeInteriors">false</option><option name="assumeStartStopOutside">false</option></childOption></childOption></liveAnnotators><restrictionSites><option name="com.biomatters.plugins.restrictionAnalysis.RestrictionSiteAnnotationGeneratorOn">false</option><option name="customComponent1" /><option name="customComponent2" /><option name="customComponent3" /><option name="customComponent4" /><option name="divider_1" /><option name="customComponent5" /><childOption name="com.biomatters.plugins.restrictionAnalysis.RestrictionSiteAnnotationGenerator"><option name="customComponent1" /><option name="customComponent2" /><childOption name="com.biomatters.plugins.restrictionAnalysis.RestrictionSiteAnnotationGenerator"><option name="enzymeSetDocument">all_enzymes</option><option name="doRestrictCutters">true</option><option name="minCutters">4</option><option name="doRestrictPalindromes">false</option><option name="restrictPalindromes">palindromic</option><option name="doRestrictHitters">true</option><option name="hits">(1, 2)</option><option name="targetRegionType">anywhere</option><option name="excluded">(1, 2)</option><option name="grabExcludeRangeOption">[1,5031)</option><option name="selectedEnzymes">-1</option><option name="lastSelectedDocumentIdentifer">commonly_used_enzymes</option><option name="customComponent1" /></childOption></childOption></restrictionSites></sequenceViewOptions><panel viewer="Sequence View" geneiousVersion="8.0.5" additionalXmlKey="splitViewsc-6an3mnw" /></additionalXml></geneiousDocument>
<geneiousDocument class="com.biomatters.geneious.publicapi.implementations.sequence.DefaultNucleotideSequence" version="1.3-11" revisionNumber="46" geneiousVersion="10.2.6" geneiousVersionMinimum="7.1" PluginDocument_FormatLastChanged="7.1" PluginDocument_FormatLastExtended="7.1" PluginDocument_OldestVersionSerializableTo="6.0" isReferenceOnly="false"><hiddenFields><cache_plugin_document_urn></cache_plugin_document_urn><cache_urn type="urn">urn:local:.:5j-7lneywh</cache_urn><nucleotideSequenceWithQualityCount type="int">0</nucleotideSequenceWithQualityCount><description>A new nucleotide sequence entered manually</description><cache_name>P16_T7_nanoluc</cache_name><override_cache_name>P16:T7_nanoluc_3'HRPII_Puc118</override_cache_name><override_modified_date type="date">1615829476022</override_modified_date><cache_created type="date">1452105450143</cache_created><trimmedSequencesCount type="int">0</trimmedSequencesCount></hiddenFields><fields><document_size type="bytes">9174</document_size><molType>DNA</molType><sequence_residues>ATGGTCTTCACACTCGAAGATTTCGTTGGGGACTGGCGACAGACAGCCGGCTACAACCTGGACCAAGTCCTTGAACAGGGAGGTGTGTCCAGTTTGTTTCAGAATCTCGGGGTGTCCGTAACTCCGATCCAAAGGATTGTCCTGAGCGGTGAAAATGGGCTGAAGATCGACATCCATGTCATCATCCCGTATGAAGGTCTGAGCGGCGACCAAATGGGCCAGATCGAAAAAATTTTTAAGGTGGTGTACCCTGTGGATGATCATCACTTTAAGGTGATCCTGCACTATGGCACACTGGTAATCGACGGGGTTACGCCGAACATGATCGACTATTTCGGACGGCCGTATGAAGGCATCGCCGTGTTCGACGGCAAAAAGATCACTGTAACAGGGACCCTGTGGAACGGCAACAAAATTATCGACGAGCGCCTGATCAACCCCGACGGCTCCCTGCTGTTCCGAGTAACCATCAACGGAGTGACCGGCTGGCGGCTGTGCGA</sequence_residues><sequence_length type="int">4256</sequence_length><topology>circular</topology><modified_date type="date">1452105450143</modified_date></fields><displayableFields><value class="com.biomatters.core.documents.Field"><field><name>Description</name><description>A description of the sequence</description><code>description</code><editable>true</editable><type>java.lang.String</type><constraints /></field></value></displayableFields><originalElement><XMLSerialisableRootElement charSequenceRevision="2" annotationsRevision="11" charSequenceValidated="true"><fields><isCircular>true</isCircular></fields><created type="date">1452105450143</created><name>P16_T7_nanoluc</name><description>A new nucleotide sequence entered manually</description><sequenceAnnotations><annotation><description>3'HRP_UTR</description><type>misc_feature</type><intervals><interval><minimumIndex>517</minimumIndex><maximumIndex>1090</maximumIndex><direction>leftToRight</direction></interval></intervals><qualifiers><qualifier><name>created by</name><value>User</value></qualifier></qualifiers></annotation><annotation><description>Nanoluc</description><type>misc_feature</type><intervals><interval><minimumIndex>1</minimumIndex><maximumIndex>516</maximumIndex><direction>leftToRight</direction></interval></intervals><qualifiers><qualifier><name>created by</name><value>User</value></qualifier><qualifier><name>Color</name><value>#ff9911</value></qualifier><qualifier><name>modified by</name><value>User</value></qualifier></qualifiers></annotation><annotation><description>T7_promoter</description><type>misc_feature</type><intervals><interval><minimumIndex>4238</minimumIndex><maximumIndex>4256</maximumIndex><direction>leftToRight</direction></interval></intervals><qualifiers><qualifier><name>created by</name><value>User</value></qualifier></qualifiers></annotation><annotation><description>PVUII</description><type>misc_feature</type><intervals><interval><minimumIndex>4054</minimumIndex><maximumIndex>4059</maximumIndex><direction>leftToRight</direction></interval></intervals><qualifiers><qualifier><name>created by</name><value>User</value></qualifier></qualifiers></annotation><annotation><description>PVUII</description><type>misc_feature</type><intervals><interval><minimumIndex>1214</minimumIndex><maximumIndex>1219</maximumIndex><direction>leftToRight</direction></interval></intervals><qualifiers><qualifier><name>created by</name><value>User</value></qualifier></qualifiers></annotation><annotation><description>APALI</description><type>misc_feature</type><intervals><interval><minimumIndex>1819</minimumIndex><maximumIndex>1824</maximumIndex><direction>leftToRight</direction></interval></intervals><qualifiers><qualifier><name>created by</name><value>User</value></qualifier></qualifiers></annotation><annotation><description>APALI</description><type>misc_feature</type><intervals><interval><minimumIndex>2316</minimumIndex><maximumIndex>2321</maximumIndex><direction>leftToRight</direction></interval></intervals><qualifiers><qualifier><name>created by</name><value>User</value></qualifier></qualifiers></annotation><annotation><description>APALI</description><type>misc_feature</type><intervals><interval><minimumIndex>3562</minimumIndex><maximumIndex>3567</maximumIndex><direction>leftToRight</direction></interval></intervals><qualifiers><qualifier><name>created by</name><value>User</value></qualifier></qualifiers></annotation><annotation><description>ATATAAAAAAATATATGCATTTAATAATAAATAGGAGAAAAAGTTGGATACGAAAAATAATAGGGGAAAAAAAAAATATTGTTATATATATATAATATATATATATAATATTAATTTATGCATATATTATTTATTATATATATTCCGATATTTATTACCAATTGTAAGCCCAAAATATTAATGTTAAAAAATACTTATTTTAAATATTATTAATTTATTATATTTTGTACGTAAAATTATTATTGTACATGTAAATAATTTGGATGAATGAATTGTTAATTATATAATATATTATTTATATTTATAAATAAATAATATATATTATATTAAAAGTAAATTTATACATACATATTTATGGTAATAGTAATTATAATTAATGTGGTATTTTCTTAAATATATATATATTATTATATATATATATATATATATTTATTTATTTTAATTATATATTTATGTATAAATATATTTTTTTCATATTTTTATTATTTTAAGAATTAAGTTATATTTTATTATATAATTTTTAAAAAAAATATTTTTAATACTTTTTTTTAAAATATAGAATGATATCTATATTCCATTTATAAAAATTAGATATTCATTAATATTATATATATTATATATATTTTATATATATTTATATATATTGAGAATTATTGTATTCCTTTTATATATTAATTATAATTTTTATTTATATTTTTACAAGTTCCATTATATATATATATATATATAAAATATATACTTTTATAAAATTTTTAAATATTAAAAAAAAAAAAAA</description><type>Editing History Deletion</type><intervals><interval><minimumIndex>1</minimumIndex><maximumIndex>0</maximumIndex><direction>none</direction></interval></intervals><qualifiers><qualifier><name>Original Bases</name><value>ATATAAAAAAATATATGCATTTAATAATAAATAGGAGAAAAAGTTGGATACGAAAAATAATAGGGGAAAAAAAAAATATTGTTATATATATATAATATATATATATAATATTAATTTATGCATATATTATTTATTATATATATTCCGATATTTATTACCAATTGTAAGCCCAAAATATTAATGTTAAAAAATACTTATTTTAAATATTATTAATTTATTATATTTTGTACGTAAAATTATTATTGTACATGTAAATAATTTGGATGAATGAATTGTTAATTATATAATATATTATTTATATTTATAAATAAATAATATATATTATATTAAAAGTAAATTTATACATACATATTTATGGTAATAGTAATTATAATTAATGTGGTATTTTCTTAAATATATATATATTATTATATATATATATATATATATTTATTTATTTTAATTATATATTTATGTATAAATATATTTTTTTCATATTTTTATTATTTTAAGAATTAAGTTATATTTTATTATATAATTTTTAAAAAAAATATTTTTAATACTTTTTTTTAAAATATAGAATGATATCTATATTCCATTTATAAAAATTAGATATTCATTAATATTATATATATTATATATATTTTATATATATTTATATATATTGAGAATTATTGTATTCCTTTTATATATTAATTATAATTTTTATTTATATTTTTACAAGTTCCATTATATATATATATATATATAAAATATATACTTTTATAAAATTTTTAAATATTAAAAAAAAAAAAAA</value></qualifier></qualifiers></annotation></sequenceAnnotations><charSequence>ATGGTCTTCACACTCGAAGATTTCGTTGGGGACTGGCGACAGACAGCCGGCTACAACCTGGACCAAGTCCTTGAACAGGGAGGTGTGTCCAGTTTGTTTCAGAATCTCGGGGTGTCCGTAACTCCGATCCAAAGGATTGTCCTGAGCGGTGAAAATGGGCTGAAGATCGACATCCATGTCATCATCCCGTATGAAGGTCTGAGCGGCGACCAAATGGGCCAGATCGAAAAAATTTTTAAGGTGGTGTACCCTGTGGATGATCATCACTTTAAGGTGATCCTGCACTATGGCACACTGGTAATCGACGGGGTTACGCCGAACATGATCGACTATTTCGGACGGCCGTATGAAGGCATCGCCGTGTTCGACGGCAAAAAGATCACTGTAACAGGGACCCTGTGGAACGGCAACAAAATTATCGACGAGCGCCTGATCAACCCCGACGGCTCCCTGCTGTTCCGAGTAACCATCAACGGAGTGACCGGCTGGCGGCTGTGCGAACGCATTCTGGCGTAATTCTAGAAGCTTATTTAATAATAGATTAAAAATATTATAAAAATAAAAACATAAACACAGAAATTACAAAAAAAATACATATGAATTTTTTTTTGTAATCTTCCTTATAAATATAGAATAATGAATCATATAAAACATATCATTATTCATTTATTTACATTTAAAATTATTGTTTCAGTATCTTTAATTTATTATGTATATATAAAAATAACTTACAATTTTATTAATAAACAATATATGTTTATTAATTCATGTTTTGTAATTTATGGGATAGCGATTTTTTTTACTGTCTGTATTTTTCTTTTTTAATTATGTTTTAATTGTATTTTATTTTTATTATTGTTCTTTTTATAGTATTATTTTAAAACAAAATGTATTTTCTAAGAACTTATAATAATAATAAATATAAATTTTAATAAAAATTATATTTATCTTTTACAATATGAACATAAAGTACAACATTAATATATAGCTTTTAATATTTTTATTCCTAATCATGTAAATCTTAAATTTTTCTTTTTAAACATATGTTAAATATTTATTTCTCATTATATATAAGAACATATTTATTAAAGGATCCTCTAGAGTCGACCTGCAGGCATGCAAGCTTGGCACTGGCCGTCGTTTTACAACGTCGTGACTGGGAAAACCCTGGCGTTACCCAACTTAATCGCCTTGCAGCACATCCCCCTTTCGCCAGCTGGCGTAATAGCGAAGAGGCCCGCACCGATCGCCCTTCCCAACAGTTGCGCAGCCTGAATGGCGAATGGCGCCTGATGCGGTATTTTCTCCTTACGCATCTGTGCGGTATTTCACACCGCATACGTCAAAGCAACCATAGTACGCGCCCTGTAGCGGCGCATTAAGCGCGGCGGGTGTGGTGGTTACGCGCAGCGTGACCGCTACACTTGCCAGCGCCCTAGCGCCCGCTCCTTTCGCTTTCTTCCCTTCCTTTCTCGCCACGTTCGCCGGCTTTCCCCGTCAAGCTCTAAATCGGGGGCTCCCTTTAGGGTTCCGATTTAGTGCTTTACGGCACCTCGACCCCAAAAAACTTGATTTGGGTGATGGTTCACGTAGTGGGCCATCGCCCTGATAGACGGTTTTTCGCCCTTTGACGTTGGAGTCCACGTTCTTTAATAGTGGACTCTTGTTCCAAACTGGAACAACACTCAACCCTATCTCGGGCTATTCTTTTGATTTATAAGGGATTTTGCCGATTTCGGCCTATTGGTTAAAAAATGAGCTGATTTAACAAAAATTTAACGCGAATTTTAACAAAATATTAACGTTTACAATTTTATGGTGCACTCTCAGTACAATCTGCTCTGATGCCGCATAGTTAAGCCAGCCCCGACACCCGCCAACACCCGCTGACGCGCCCTGACGGGCTTGTCTGCTCCCGGCATCCGCTTACAGACAAGCTGTGACCGTCTCCGGGAGCTGCATGTGTCAGAGGTTTTCACCGTCATCACCGAAACGCGCGAGACGAAAGGGCCTCGTGATACGCCTATTTTTATAGGTTAATGTCATGATAATAATGGTTTCTTAGACGTCAGGTGGCACTTTTCGGGGAAATGTGCGCGGAACCCCTATTTGTTTATTTTTCTAAATACATTCAAATATGTATCCGCTCATGAGACAATAACCCTGATAAATGCTTCAATAATATTGAAAAAGGAAGAGTATGAGTATTCAACATTTCCGTGTCGCCCTTATTCCCTTTTTTGCGGCATTTTGCCTTCCTGTTTTTGCTCACCCAGAAACGCTGGTGAAAGTAAAAGATGCTGAAGATCAGTTGGGTGCACGAGTGGGTTACATCGAACTGGATCTCAACAGCGGTAAGATCCTTGAGAGTTTTCGCCCCGAAGAACGTTTTCCAATGATGAGCACTTTTAAAGTTCTGCTATGTGGCGCGGTATTATCCCGTATTGACGCCGGGCAAGAGCAACTCGGTCGCCGCATACACTATTCTCAGAATGACTTGGTTGAGTACTCACCAGTCACAGAAAAGCATCTTACGGATGGCATGACAGTAAGAGAATTATGCAGTGCTGCCATAACCATGAGTGATAACACTGCGGCCAACTTACTTCTGACAACGATCGGAGGACCGAAGGAGCTAACCGCTTTTTTGCACAACATGGGGGATCATGTAACTCGCCTTGATCGTTGGGAACCGGAGCTGAATGAAGCCATACCAAACGACGAGCGTGACACCACGATGCCTGTAGCAATGGCAACAACGTTGCGCAAACTATTAACTGGCGAACTACTTACTCTAGCTTCCCGGCAACAATTAATAGACTGGATGGAGGCGGATAAAGTTGCAGGACCACTTCTGCGCTCGGCCCTTCCGGCTGGCTGGTTTATTGCTGATAAATCTGGAGCCGGTGAGCGTGGGTCTCGCGGTATCATTGCAGCACTGGGGCCAGATGGTAAGCCCTCCCGTATCGTAGTTATCTACACGACGGGGAGTCAGGCAACTATGGATGAACGAAATAGACAGATCGCTGAGATAGGTGCCTCACTGATTAAGCATTGGTAACTGTCAGACCAAGTTTACTCATATATACTTTAGATTGATTTAAAACTTCATTTTTAATTTAAAAGGATCTAGGTGAAGATCCTTTTTGATAATCTCATGACCAAAATCCCTTAACGTGAGTTTTCGTTCCACTGAGCGTCAGACCCCGTAGAAAAGATCAAAGGATCTTCTTGAGATCCTTTTTTTCTGCGCGTAATCTGCTGCTTGCAAACAAAAAAACCACCGCTACCAGCGGTGGTTTGTTTGCCGGATCAAGAGCTACCAACTCTTTTTCCGAAGGTAACTGGCTTCAGCAGAGCGCAGATACCAAATACTGTCCTTCTAGTGTAGCCGTAGTTAGGCCACCACTTCAAGAACTCTGTAGCACCGCCTACATACCTCGCTCTGCTAATCCTGTTACCAGTGGCTGCTGCCAGTGGCGATAAGTCGTGTCTTACCGGGTTGGACTCAAGACGATAGTTACCGGATAAGGCGCAGCGGTCGGGCTGAACGGGGGGTTCGTGCACACAGCCCAGCTTGGAGCGAACGACCTACACCGAACTGAGATACCTACAGCGTGAGCTATGAGAAAGCGCCACGCTTCCCGAAGGGAGAAAGGCGGACAGGTATCCGGTAAGCGGCAGGGTCGGAACAGGAGAGCGCACGAGGGAGCTTCCAGGGGGAAACGCCTGGTATCTTTATAGTCCTGTCGGGTTTCGCCACCTCTGACTTGAGCGTCGATTTTTGTGATGCTCGTCAGGGGGGCGGAGCCTATGGAAAAACGCCAGCAACGCGGCCTTTTTACGGTTCCTGGCCTTTTGCTGGCCTTTTGCTCACATGTTCTTTCCTGCGTTATCCCCTGATTCTGTGGATAACCGTATTACCGCCTTTGAGTGAGCTGATACCGCTCGCCGCAGCCGAACGACCGAGCGCAGCGAGTCAGTGAGCGAGGAAGCGGAAGAGCGCCCAATACGCAAACCGCCTCTCCCCGCGCGTTGGCCGATTCATTAATGCAGCTGGCACGACAGGTTTCCCGACTGGAAAGCGGGCAGTGAGCGCAACGCAATTAATGTGAGTTAGCTCACTCATTAGGCACCCCAGGCTTTACACTTTATGCTTCCGGCTCGTATGTTGTGTGGAATTGTGAGCGGATAACAATTTCACACAGGAAACAGCTATGACCATGATTACGAATTCTAATACGACTCACTATAGG</charSequence></XMLSerialisableRootElement></originalElement><additionalXml perUser="true" /><additionalXml perUser="false"><panel viewer="Sequence View" geneiousVersion="8.0.5" additionalXmlKey="splitViewsk8-7n7xk86" /><sequenceViewOptions geneiousVersion="10.2.6" additionalXmlKey="sequenceViewOptions"><SequenceViewerState><zoom isMinimumZoom="true">0.010257050536927723</zoom><SequenceViewerSelectionState><selectedRegions><element class="com.biomatters.plugins.sequenceviewer.selection.SelectedRegion"><SelectedRegion><residues><XMLSerialisableRootElement><from>4170</from><to>4187</to></XMLSerialisableRootElement></residues><sequences><XMLSerialisableRootElement><from>0</from><to>1</to></XMLSerialisableRootElement></sequences></SelectedRegion></element></selectedRegions></SequenceViewerSelectionState><SequenceViewerLocation><sequenceNumber>0</sequenceNumber><residueNumber>0</residueNumber><xOffset>0</xOffset><yOffset>-41</yOffset></SequenceViewerLocation></SequenceViewerState><translation><option name="frame">Frame1</option><option name="relativeTo">sequence</option></translation><liveAnnotators><option name="com.biomatters.plugins.featureFinder.FeatureFinder_NUCLEOTIDEOn">false</option><option name="ORF_Annotation_GeneratorOn">false</option></liveAnnotators><restrictionSites><option name="com.biomatters.plugins.restrictionAnalysis.RestrictionSiteAnnotationGeneratorOn">false</option><childOption name="com.biomatters.plugins.restrictionAnalysis.RestrictionSiteAnnotationGenerator"><childOption name="com.biomatters.plugins.restrictionAnalysis.RestrictionSiteAnnotationGenerator"><option name="excluded">(1, 190)</option><option name="grabExcludeRangeOption">[1,4256)</option></childOption></childOption></restrictionSites></sequenceViewOptions><sequenceViewOptions geneiousVersion="8.0.5" additionalXmlKey="sequenceViewOptionsgi-6fdy3s1"><SequenceViewerState><zoom isMinimumZoom="true">0.005397305880005505</zoom><SequenceViewerSelectionState><selectedRegions /></SequenceViewerSelectionState><SequenceViewerLocation><sequenceNumber>0</sequenceNumber><residueNumber>2522</residueNumber><xOffset>1</xOffset><yOffset>1</yOffset></SequenceViewerLocation></SequenceViewerState><translation><option name="frame">Frame1</option><option name="customComponent1" /><option name="relativeTo">sequence</option><childOption name="translationColors"><option name="colors">background1</option><option name="customComponent1" /><option name="customComponent2" /><option name="customComponent3" /><option name="foreground1DummyButton" /><option name="rasMolForegroundDummyButton">RasMol</option><option name="background1DummyButton" /><option name="hydrophobicityDummyButton">Hydrophobicity</option><option name="polarityDummyButton">Polarity</option><option name="rasMolBackgroundDummyButton">RasMol</option><option name="clustalProteinDummyButton">Clustal</option><option name="macCladeProteinDummyButton">MacClade</option><option name="backgroundAnimatedDummyButton">Animated :-)</option><option name="byAnnotationDummyButton">By Annotation</option><childOption name="foreground1"><option name="A">255,255,255;0,0,0;3,3,3</option><option name="C">255,255,255;175,161,1;250,230,4</option><option name="D">255,255,255;178,0,0;254,0,0</option><option name="E">255,255,255;255,0,255;255,0,255</option><option name="F">255,255,255;64,64,64;91,91,91</option><option name="G">255,255,255;107,142,35;152,202,50</option><option name="H">255,255,255;139,69,19;198,98,27</option><option name="I">255,255,255;46,139,87;65,198,124</option><option name="K">255,255,255;0,0,255;0,0,255</option><option name="L">255,255,255;176,48,96;251,68,137</option><option name="M">255,255,255;199,21,133;255,30,190</option><option name="N">255,255,255;0,178,178;0,254,254</option><option name="P">255,255,255;255,200,0;255,255,0</option><option name="Q">255,255,255;70,130,180;100,185,255</option><option name="R">255,255,255;95,158,160;135,225,228</option><option name="S">255,255,255;250,128,114;255,182,162</option><option name="T">255,255,255;244,164,96;255,234,137</option><option name="V">255,255,255;0,178,0;0,254,0</option><option name="W">255,255,255;178,122,122;254,174,174</option><option name="Y">255,255,255;0,100,0;0,142,0</option><option name="U">255,255,255;184,134,11;255,191,15</option><option name="O">255,255,255;0,0,0;3,3,3</option><option name="B">255,255,255;0,0,0;3,3,3</option><option name="Z">255,255,255;0,0,0;3,3,3</option><option name="J">255,255,255;0,0,0;3,3,3</option><option name="X">255,255,255;0,0,0;3,3,3</option><option name="?">255,255,255;0,0,0;3,3,3</option><option name="*">255,255,255;0,0,0;3,3,3</option><option name="-">255,255,255;0,0,0;3,3,3</option></childOption><childOption name="rasMolForeground"><option name="A">255,255,255;200,200,200;255,255,255</option><option name="C">255,255,255;230,230,0;255,255,0</option><option name="D">255,255,255;230,10,10;255,14,14</option><option name="E">255,255,255;230,10,10;255,14,14</option><option name="F">255,255,255;50,50,170;71,71,242</option><option name="G">255,255,255;235,235,235;255,255,255</option><option name="H">255,255,255;130,130,210;185,185,255</option><option name="I">255,255,255;15,130,15;21,185,21</option><option name="K">255,255,255;20,90,255;28,128,255</option><option name="L">255,255,255;15,130,15;21,185,21</option><option name="M">255,255,255;230,230,0;255,255,0</option><option name="N">255,255,255;0,220,220;0,255,255</option><option name="P">255,255,255;220,150,130;255,214,185</option><option name="Q">255,255,255;0,220,220;0,255,255</option><option name="R">255,255,255;20,90,255;28,128,255</option><option name="S">255,255,255;250,150,0;255,214,0</option><option name="T">255,255,255;250,150,0;255,214,0</option><option name="V">255,255,255;15,130,15;21,185,21</option><option name="W">255,255,255;180,90,180;255,128,255</option><option name="Y">255,255,255;50,50,170;71,71,242</option><option name="U">255,255,255;0,0,0;3,3,3</option><option name="O">255,255,255;0,0,0;3,3,3</option><option name="B">255,255,255;0,0,0;3,3,3</option><option name="Z">255,255,255;0,0,0;3,3,3</option><option name="J">255,255,255;0,0,0;3,3,3</option><option name="X">255,255,255;0,0,0;3,3,3</option><option name="?">255,255,255;0,0,0;3,3,3</option><option name="*">255,255,255;0,0,0;3,3,3</option><option name="-">255,255,255;0,0,0;3,3,3</option></childOption><childOption name="background1"><option name="A">192,192,192;0,0,0;192,192,192</option><option name="C">251,231,2;0,0,0;251,231,2</option><option name="D">255,120,120;0,0,0;255,120,120</option><option name="E">255,0,255;0,0,0;255,0,255</option><option name="F">240,230,140;0,0,0;240,230,140</option><option name="G">152,202,50;0,0,0;152,202,50</option><option name="H">255,140,38;0,0,0;255,140,38</option><option name="I">65,198,124;0,0,0;65,198,124</option><option name="K">135,206,250;0,0,0;135,206,250</option><option name="L">251,68,137;0,0,0;251,68,137</option><option name="M">255,42,255;0,0,0;255,42,255</option><option name="N">0,255,255;0,0,0;0,255,255</option><option name="P">255,255,0;0,0,0;255,255,0</option><option name="Q">100,185,255;0,0,0;100,185,255</option><option name="R">135,225,228;0,0,0;135,225,228</option><option name="S">255,182,162;0,0,0;255,182,162</option><option name="T">255,234,137;0,0,0;255,234,137</option><option name="V">0,255,0;0,0,0;0,255,0</option><option name="W">255,175,175;0,0,0;255,175,175</option><option name="Y">173,255,47;0,0,0;173,255,47</option><option name="U">255,191,15;0,0,0;255,191,15</option><option name="O">100,100,100;255,255,255;100,100,100</option><option name="B">100,100,100;255,255,255;100,100,100</option><option name="Z">100,100,100;255,255,255;100,100,100</option><option name="J">100,100,100;255,255,255;100,100,100</option><option name="X">100,100,100;255,255,255;100,100,100</option><option name="?">100,100,100;255,255,255;100,100,100</option><option name="*">0,0,0;170,170,170;0,0,0</option><option name="-">255,255,255;0,0,0;3,3,3</option></childOption><childOption name="hydrophobicity"><option name="A">157,0,98;255,255,255;157,0,98</option><option name="C">173,0,82;255,255,255;173,0,82</option><option name="D">7,0,248;255,255,255;7,0,248</option><option name="E">10,0,245;255,255,255;10,0,245</option><option name="F">255,0,0;255,255,255;255,0,0</option><option name="G">127,0,128;255,255,255;127,0,128</option><option name="H">42,0,213;255,255,255;42,0,213</option><option name="I">240,0,15;255,255,255;240,0,15</option><option name="K">72,0,183;255,255,255;72,0,183</option><option name="L">240,0,15;255,255,255;240,0,15</option><option name="M">188,0,67;255,255,255;188,0,67</option><option name="N">60,0,195;255,255,255;60,0,195</option><option name="P">181,0,74;255,255,255;181,0,74</option><option name="Q">64,0,191;255,255,255;64,0,191</option><option name="R">0,0,255;255,255,255;0,0,255</option><option name="S">91,0,164;255,255,255;91,0,164</option><option name="T">114,0,141;255,255,255;114,0,141</option><option name="V">210,0,45;255,255,255;210,0,45</option><option name="W">223,0,32;255,255,255;223,0,32</option><option name="Y">224,0,31;255,255,255;224,0,31</option><option name="U">100,100,100;255,255,255;100,100,100</option><option name="O">100,100,100;255,255,255;100,100,100</option><option name="B">100,100,100;255,255,255;100,100,100</option><option name="Z">100,100,100;255,255,255;100,100,100</option><option name="J">100,100,100;255,255,255;100,100,100</option><option name="X">100,100,100;255,255,255;100,100,100</option><option name="?">100,100,100;255,255,255;100,100,100</option><option name="*">0,0,0;170,170,170;0,0,0</option><option name="-">255,255,255;0,0,0;3,3,3</option></childOption><childOption name="polarity"><option name="A">175,161,1;255,255,255;175,161,1</option><option name="C">0,178,0;255,255,255;0,178,0</option><option name="D">178,0,0;255,255,255;178,0,0</option><option name="E">178,0,0;255,255,255;178,0,0</option><option name="F">175,161,1;255,255,255;175,161,1</option><option name="G">175,161,1;255,255,255;175,161,1</option><option name="H">0,0,178;255,255,255;0,0,178</option><option name="I">175,161,1;255,255,255;175,161,1</option><option name="K">0,0,178;255,255,255;0,0,178</option><option name="L">175,161,1;255,255,255;175,161,1</option><option name="M">175,161,1;255,255,255;175,161,1</option><option name="N">0,178,0;255,255,255;0,178,0</option><option name="P">175,161,1;255,255,255;175,161,1</option><option name="Q">0,178,0;255,255,255;0,178,0</option><option name="R">0,0,178;255,255,255;0,0,178</option><option name="S">0,178,0;255,255,255;0,178,0</option><option name="T">0,178,0;255,255,255;0,178,0</option><option name="V">175,161,1;255,255,255;175,161,1</option><option name="W">175,161,1;255,255,255;175,161,1</option><option name="Y">0,178,0;255,255,255;0,178,0</option><option name="U">0,178,0;255,255,255;0,178,0</option><option name="O">100,100,100;255,255,255;100,100,100</option><option name="B">100,100,100;255,255,255;100,100,100</option><option name="Z">100,100,100;255,255,255;100,100,100</option><option name="J">100,100,100;255,255,255;100,100,100</option><option name="X">100,100,100;255,255,255;100,100,100</option><option name="?">100,100,100;255,255,255;100,100,100</option><option name="*">0,0,0;170,170,170;0,0,0</option><option name="-">255,255,255;0,0,0;3,3,3</option></childOption><childOption name="rasMolBackground"><option name="A">200,200,200;0,0,0;200,200,200</option><option name="C">230,230,0;0,0,0;230,230,0</option><option name="D">230,10,10;0,0,0;230,10,10</option><option name="E">230,10,10;0,0,0;230,10,10</option><option name="F">50,50,170;0,0,0;50,50,170</option><option name="G">235,235,235;0,0,0;235,235,235</option><option name="H">130,130,210;0,0,0;130,130,210</option><option name="I">15,130,15;0,0,0;15,130,15</option><option name="K">20,90,255;0,0,0;20,90,255</option><option name="L">15,130,15;0,0,0;15,130,15</option><option name="M">230,230,0;0,0,0;230,230,0</option><option name="N">0,220,220;0,0,0;0,220,220</option><option name="P">220,150,130;0,0,0;220,150,130</option><option name="Q">0,220,220;0,0,0;0,220,220</option><option name="R">20,90,255;0,0,0;20,90,255</option><option name="S">250,150,0;0,0,0;250,150,0</option><option name="T">250,150,0;0,0,0;250,150,0</option><option name="V">15,130,15;0,0,0;15,130,15</option><option name="W">180,90,180;0,0,0;180,90,180</option><option name="Y">50,50,170;0,0,0;50,50,170</option><option name="U">100,100,100;0,0,0;100,100,100</option><option name="O">100,100,100;255,255,255;100,100,100</option><option name="B">100,100,100;255,255,255;100,100,100</option><option name="Z">100,100,100;255,255,255;100,100,100</option><option name="J">100,100,100;255,255,255;100,100,100</option><option name="X">100,100,100;255,255,255;100,100,100</option><option name="?">100,100,100;255,255,255;100,100,100</option><option name="*">0,0,0;170,170,170;0,0,0</option><option name="-">255,255,255;0,0,0;3,3,3</option></childOption><childOption name="clustalProtein"><option name="A">255,255,255;0,0,0;255,255,255</option><option name="C">255,255,255;0,0,0;255,255,255</option><option name="D">255,255,255;0,0,0;255,255,255</option><option name="E">255,255,255;0,0,0;255,255,255</option><option name="F">0,130,255;0,0,0;0,130,255</option><option name="G">255,165,0;0,0,0;255,165,0</option><option name="H">255,0,0;0,0,0;255,0,0</option><option name="I">0,178,0;0,0,0;0,178,0</option><option name="K">255,0,0;0,0,0;255,0,0</option><option name="L">0,178,0;0,0,0;0,178,0</option><option name="M">0,178,0;0,0,0;0,178,0</option><option name="N">255,255,255;0,0,0;255,255,255</option><option name="P">255,165,0;0,0,0;255,165,0</option><option name="Q">255,255,255;0,0,0;255,255,255</option><option name="R">255,0,0;0,0,0;255,0,0</option><option name="S">255,165,0;0,0,0;255,165,0</option><option name="T">255,165,0;0,0,0;255,165,0</option><option name="V">0,178,0;0,0,0;0,178,0</option><option name="W">0,130,255;0,0,0;0,130,255</option><option name="Y">0,130,255;0,0,0;0,130,255</option><option name="U">255,255,255;0,0,0;255,255,255</option><option name="O">100,100,100;255,255,255;100,100,100</option><option name="B">100,100,100;255,255,255;100,100,100</option><option name="Z">100,100,100;255,255,255;100,100,100</option><option name="J">100,100,100;255,255,255;100,100,100</option><option name="X">100,100,100;255,255,255;100,100,100</option><option name="?">100,100,100;255,255,255;100,100,100</option><option name="*">0,0,0;170,170,170;0,0,0</option><option name="-">255,255,255;0,0,0;255,255,255</option></childOption><childOption name="macCladeProtein"><option name="A">130,233,255;0,0,0;130,233,255</option><option name="C">255,171,255;0,0,0;255,171,255</option><option name="D">174,168,118;0,0,0;174,168,118</option><option name="E">191,185,136;0,0,0;191,185,136</option><option name="F">148,182,255;0,0,0;148,182,255</option><option name="G">227,6,176;0,0,0;227,6,176</option><option name="H">185,20,255;0,0,0;185,20,255</option><option name="I">79,155,255;0,0,0;79,155,255</option><option name="K">167,13,227;0,0,0;167,13,227</option><option name="L">0,18,184;170,170,170;0,18,184</option><option name="M">94,181,181;0,0,0;94,181,181</option><option name="N">255,0,12;0,0,0;255,0,12</option><option name="P">20,184,110;0,0,0;20,184,110</option><option name="Q">194,1,5;0,0,0;194,1,5</option><option name="R">214,138,255;0,0,0;214,138,255</option><option name="S">255,223,10;0,0,0;255,223,10</option><option name="T">176,21,26;0,0,0;176,21,26</option><option name="V">21,255,17;0,0,0;21,255,17</option><option name="W">21,255,17;0,0,0;21,255,17</option><option name="Y">235,144,134;0,0,0;235,144,134</option><option name="U">100,100,100;0,0,0;100,100,100</option><option name="O">100,100,100;255,255,255;100,100,100</option><option name="B">100,100,100;255,255,255;100,100,100</option><option name="Z">100,100,100;255,255,255;100,100,100</option><option name="J">100,100,100;255,255,255;100,100,100</option><option name="X">100,100,100;255,255,255;100,100,100</option><option name="?">100,100,100;255,255,255;100,100,100</option><option name="*">0,0,0;170,170,170;0,0,0</option><option name="-">255,255,255;0,0,0;3,3,3</option></childOption><childOption name="backgroundAnimated"><option name="movingSequences">true</option><option name="movingResidues">false</option><option name="differentFrequencyBases">false</option></childOption><childOption name="byAnnotation"><option name="secondaryScheme">Default</option><option name="alwaysUseForegroundFromDefaultScheme">false</option><option name="annotationCheckboxes">true</option></childOption></childOption></translation><liveAnnotators><option name="com.biomatters.plugins.featureFinder.FeatureFinder_NUCLEOTIDEOn">false</option><option name="customComponent1" /><option name="customComponent2" /><option name="customComponent3" /><option name="customComponent4" /><option name="customComponent5" /><option name="divider_1" /><option name="ORF_Annotation_GeneratorOn">false</option><option name="customComponent6" /><option name="customComponent7" /><option name="customComponent8" /><option name="customComponent9" /><option name="customComponent10" /><childOption name="com.biomatters.plugins.featureFinder.FeatureFinder_NUCLEOTIDE"><option name="customComponent1" /><option name="customComponent2" /><childOption name="com.biomatters.plugins.featureFinder.FeatureFinder_NUCLEOTIDE"><option name="similarity">100</option><option name="service">LocalDocuments/Sample Documents/PlasMapper Features</option><option name="name">[]</option><option name="wordSize">10</option><option name="searchSubfolders">true</option><option name="includeTruncatedAnnotations">true</option><option name="gateway">true</option></childOption></childOption><childOption name="ORF_Annotation_Generator"><option name="customComponent1" /><option name="customComponent2" /><childOption name="ORF_Annotation_Generator"><option name="MinimumORFSize">100</option><option name="Genetic code">universal</option><option name="startCodons">TTG, CTG, ATG</option><option name="includeInteriors">false</option><option name="assumeStartStopOutside">false</option></childOption></childOption></liveAnnotators><restrictionSites><option name="com.biomatters.plugins.restrictionAnalysis.RestrictionSiteAnnotationGeneratorOn">false</option><option name="customComponent1" /><option name="customComponent2" /><option name="customComponent3" /><option name="customComponent4" /><option name="divider_1" /><option name="customComponent5" /><childOption name="com.biomatters.plugins.restrictionAnalysis.RestrictionSiteAnnotationGenerator"><option name="customComponent1" /><option name="customComponent2" /><childOption name="com.biomatters.plugins.restrictionAnalysis.RestrictionSiteAnnotationGenerator"><option name="enzymeSetDocument">all_enzymes</option><option name="doRestrictCutters">true</option><option name="minCutters">4</option><option name="doRestrictPalindromes">false</option><option name="restrictPalindromes">palindromic</option><option name="doRestrictHitters">true</option><option name="hits">(1, 2)</option><option name="targetRegionType">anywhere</option><option name="excluded">(1, 2)</option><option name="grabExcludeRangeOption">[1,1000)</option><option name="selectedEnzymes">-1</option><option name="lastSelectedDocumentIdentifer">commonly_used_enzymes</option><option name="customComponent1" /></childOption></childOption></restrictionSites></sequenceViewOptions><sequenceViewOptions geneiousVersion="8.0.5" additionalXmlKey="sequenceViewOptions9n-66xcz6g"><SequenceViewerState><zoom isMinimumZoom="true">0.005167958604651163</zoom><SequenceViewerSelectionState><selectedRegions /></SequenceViewerSelectionState><SequenceViewerLocation><sequenceNumber>1</sequenceNumber><residueNumber>2530</residueNumber><xOffset>0</xOffset><yOffset>-6</yOffset></SequenceViewerLocation></SequenceViewerState><translation><option name="frame">Frame1</option><option name="customComponent1" /><option name="relativeTo">sequence</option><childOption name="translationColors"><option name="colors">background1</option><option name="customComponent1" /><option name="customComponent2" /><option name="customComponent3" /><option name="foreground1DummyButton" /><option name="rasMolForegroundDummyButton">RasMol</option><option name="background1DummyButton" /><option name="hydrophobicityDummyButton">Hydrophobicity</option><option name="polarityDummyButton">Polarity</option><option name="rasMolBackgroundDummyButton">RasMol</option><option name="clustalProteinDummyButton">Clustal</option><option name="macCladeProteinDummyButton">MacClade</option><option name="backgroundAnimatedDummyButton">Animated :-)</option><option name="byAnnotationDummyButton">By Annotation</option><childOption name="foreground1"><option name="A">255,255,255;0,0,0;3,3,3</option><option name="C">255,255,255;175,161,1;250,230,4</option><option name="D">255,255,255;178,0,0;254,0,0</option><option name="E">255,255,255;255,0,255;255,0,255</option><option name="F">255,255,255;64,64,64;91,91,91</option><option name="G">255,255,255;107,142,35;152,202,50</option><option name="H">255,255,255;139,69,19;198,98,27</option><option name="I">255,255,255;46,139,87;65,198,124</option><option name="K">255,255,255;0,0,255;0,0,255</option><option name="L">255,255,255;176,48,96;251,68,137</option><option name="M">255,255,255;199,21,133;255,30,190</option><option name="N">255,255,255;0,178,178;0,254,254</option><option name="P">255,255,255;255,200,0;255,255,0</option><option name="Q">255,255,255;70,130,180;100,185,255</option><option name="R">255,255,255;95,158,160;135,225,228</option><option name="S">255,255,255;250,128,114;255,182,162</option><option name="T">255,255,255;244,164,96;255,234,137</option><option name="V">255,255,255;0,178,0;0,254,0</option><option name="W">255,255,255;178,122,122;254,174,174</option><option name="Y">255,255,255;0,100,0;0,142,0</option><option name="U">255,255,255;184,134,11;255,191,15</option><option name="O">255,255,255;0,0,0;3,3,3</option><option name="B">255,255,255;0,0,0;3,3,3</option><option name="Z">255,255,255;0,0,0;3,3,3</option><option name="J">255,255,255;0,0,0;3,3,3</option><option name="X">255,255,255;0,0,0;3,3,3</option><option name="?">255,255,255;0,0,0;3,3,3</option><option name="*">255,255,255;0,0,0;3,3,3</option><option name="-">255,255,255;0,0,0;3,3,3</option></childOption><childOption name="rasMolForeground"><option name="A">255,255,255;200,200,200;255,255,255</option><option name="C">255,255,255;230,230,0;255,255,0</option><option name="D">255,255,255;230,10,10;255,14,14</option><option name="E">255,255,255;230,10,10;255,14,14</option><option name="F">255,255,255;50,50,170;71,71,242</option><option name="G">255,255,255;235,235,235;255,255,255</option><option name="H">255,255,255;130,130,210;185,185,255</option><option name="I">255,255,255;15,130,15;21,185,21</option><option name="K">255,255,255;20,90,255;28,128,255</option><option name="L">255,255,255;15,130,15;21,185,21</option><option name="M">255,255,255;230,230,0;255,255,0</option><option name="N">255,255,255;0,220,220;0,255,255</option><option name="P">255,255,255;220,150,130;255,214,185</option><option name="Q">255,255,255;0,220,220;0,255,255</option><option name="R">255,255,255;20,90,255;28,128,255</option><option name="S">255,255,255;250,150,0;255,214,0</option><option name="T">255,255,255;250,150,0;255,214,0</option><option name="V">255,255,255;15,130,15;21,185,21</option><option name="W">255,255,255;180,90,180;255,128,255</option><option name="Y">255,255,255;50,50,170;71,71,242</option><option name="U">255,255,255;0,0,0;3,3,3</option><option name="O">255,255,255;0,0,0;3,3,3</option><option name="B">255,255,255;0,0,0;3,3,3</option><option name="Z">255,255,255;0,0,0;3,3,3</option><option name="J">255,255,255;0,0,0;3,3,3</option><option name="X">255,255,255;0,0,0;3,3,3</option><option name="?">255,255,255;0,0,0;3,3,3</option><option name="*">255,255,255;0,0,0;3,3,3</option><option name="-">255,255,255;0,0,0;3,3,3</option></childOption><childOption name="background1"><option name="A">192,192,192;0,0,0;192,192,192</option><option name="C">251,231,2;0,0,0;251,231,2</option><option name="D">255,120,120;0,0,0;255,120,120</option><option name="E">255,0,255;0,0,0;255,0,255</option><option name="F">240,230,140;0,0,0;240,230,140</option><option name="G">152,202,50;0,0,0;152,202,50</option><option name="H">255,140,38;0,0,0;255,140,38</option><option name="I">65,198,124;0,0,0;65,198,124</option><option name="K">135,206,250;0,0,0;135,206,250</option><option name="L">251,68,137;0,0,0;251,68,137</option><option name="M">255,42,255;0,0,0;255,42,255</option><option name="N">0,255,255;0,0,0;0,255,255</option><option name="P">255,255,0;0,0,0;255,255,0</option><option name="Q">100,185,255;0,0,0;100,185,255</option><option name="R">135,225,228;0,0,0;135,225,228</option><option name="S">255,182,162;0,0,0;255,182,162</option><option name="T">255,234,137;0,0,0;255,234,137</option><option name="V">0,255,0;0,0,0;0,255,0</option><option name="W">255,175,175;0,0,0;255,175,175</option><option name="Y">173,255,47;0,0,0;173,255,47</option><option name="U">255,191,15;0,0,0;255,191,15</option><option name="O">100,100,100;255,255,255;100,100,100</option><option name="B">100,100,100;255,255,255;100,100,100</option><option name="Z">100,100,100;255,255,255;100,100,100</option><option name="J">100,100,100;255,255,255;100,100,100</option><option name="X">100,100,100;255,255,255;100,100,100</option><option name="?">100,100,100;255,255,255;100,100,100</option><option name="*">0,0,0;170,170,170;0,0,0</option><option name="-">255,255,255;0,0,0;3,3,3</option></childOption><childOption name="hydrophobicity"><option name="A">157,0,98;255,255,255;157,0,98</option><option name="C">173,0,82;255,255,255;173,0,82</option><option name="D">7,0,248;255,255,255;7,0,248</option><option name="E">10,0,245;255,255,255;10,0,245</option><option name="F">255,0,0;255,255,255;255,0,0</option><option name="G">127,0,128;255,255,255;127,0,128</option><option name="H">42,0,213;255,255,255;42,0,213</option><option name="I">240,0,15;255,255,255;240,0,15</option><option name="K">72,0,183;255,255,255;72,0,183</option><option name="L">240,0,15;255,255,255;240,0,15</option><option name="M">188,0,67;255,255,255;188,0,67</option><option name="N">60,0,195;255,255,255;60,0,195</option><option name="P">181,0,74;255,255,255;181,0,74</option><option name="Q">64,0,191;255,255,255;64,0,191</option><option name="R">0,0,255;255,255,255;0,0,255</option><option name="S">91,0,164;255,255,255;91,0,164</option><option name="T">114,0,141;255,255,255;114,0,141</option><option name="V">210,0,45;255,255,255;210,0,45</option><option name="W">223,0,32;255,255,255;223,0,32</option><option name="Y">224,0,31;255,255,255;224,0,31</option><option name="U">100,100,100;255,255,255;100,100,100</option><option name="O">100,100,100;255,255,255;100,100,100</option><option name="B">100,100,100;255,255,255;100,100,100</option><option name="Z">100,100,100;255,255,255;100,100,100</option><option name="J">100,100,100;255,255,255;100,100,100</option><option name="X">100,100,100;255,255,255;100,100,100</option><option name="?">100,100,100;255,255,255;100,100,100</option><option name="*">0,0,0;170,170,170;0,0,0</option><option name="-">255,255,255;0,0,0;3,3,3</option></childOption><childOption name="polarity"><option name="A">175,161,1;255,255,255;175,161,1</option><option name="C">0,178,0;255,255,255;0,178,0</option><option name="D">178,0,0;255,255,255;178,0,0</option><option name="E">178,0,0;255,255,255;178,0,0</option><option name="F">175,161,1;255,255,255;175,161,1</option><option name="G">175,161,1;255,255,255;175,161,1</option><option name="H">0,0,178;255,255,255;0,0,178</option><option name="I">175,161,1;255,255,255;175,161,1</option><option name="K">0,0,178;255,255,255;0,0,178</option><option name="L">175,161,1;255,255,255;175,161,1</option><option name="M">175,161,1;255,255,255;175,161,1</option><option name="N">0,178,0;255,255,255;0,178,0</option><option name="P">175,161,1;255,255,255;175,161,1</option><option name="Q">0,178,0;255,255,255;0,178,0</option><option name="R">0,0,178;255,255,255;0,0,178</option><option name="S">0,178,0;255,255,255;0,178,0</option><option name="T">0,178,0;255,255,255;0,178,0</option><option name="V">175,161,1;255,255,255;175,161,1</option><option name="W">175,161,1;255,255,255;175,161,1</option><option name="Y">0,178,0;255,255,255;0,178,0</option><option name="U">0,178,0;255,255,255;0,178,0</option><option name="O">100,100,100;255,255,255;100,100,100</option><option name="B">100,100,100;255,255,255;100,100,100</option><option name="Z">100,100,100;255,255,255;100,100,100</option><option name="J">100,100,100;255,255,255;100,100,100</option><option name="X">100,100,100;255,255,255;100,100,100</option><option name="?">100,100,100;255,255,255;100,100,100</option><option name="*">0,0,0;170,170,170;0,0,0</option><option name="-">255,255,255;0,0,0;3,3,3</option></childOption><childOption name="rasMolBackground"><option name="A">200,200,200;0,0,0;200,200,200</option><option name="C">230,230,0;0,0,0;230,230,0</option><option name="D">230,10,10;0,0,0;230,10,10</option><option name="E">230,10,10;0,0,0;230,10,10</option><option name="F">50,50,170;0,0,0;50,50,170</option><option name="G">235,235,235;0,0,0;235,235,235</option><option name="H">130,130,210;0,0,0;130,130,210</option><option name="I">15,130,15;0,0,0;15,130,15</option><option name="K">20,90,255;0,0,0;20,90,255</option><option name="L">15,130,15;0,0,0;15,130,15</option><option name="M">230,230,0;0,0,0;230,230,0</option><option name="N">0,220,220;0,0,0;0,220,220</option><option name="P">220,150,130;0,0,0;220,150,130</option><option name="Q">0,220,220;0,0,0;0,220,220</option><option name="R">20,90,255;0,0,0;20,90,255</option><option name="S">250,150,0;0,0,0;250,150,0</option><option name="T">250,150,0;0,0,0;250,150,0</option><option name="V">15,130,15;0,0,0;15,130,15</option><option name="W">180,90,180;0,0,0;180,90,180</option><option name="Y">50,50,170;0,0,0;50,50,170</option><option name="U">100,100,100;0,0,0;100,100,100</option><option name="O">100,100,100;255,255,255;100,100,100</option><option name="B">100,100,100;255,255,255;100,100,100</option><option name="Z">100,100,100;255,255,255;100,100,100</option><option name="J">100,100,100;255,255,255;100,100,100</option><option name="X">100,100,100;255,255,255;100,100,100</option><option name="?">100,100,100;255,255,255;100,100,100</option><option name="*">0,0,0;170,170,170;0,0,0</option><option name="-">255,255,255;0,0,0;3,3,3</option></childOption><childOption name="clustalProtein"><option name="A">255,255,255;0,0,0;255,255,255</option><option name="C">255,255,255;0,0,0;255,255,255</option><option name="D">255,255,255;0,0,0;255,255,255</option><option name="E">255,255,255;0,0,0;255,255,255</option><option name="F">0,130,255;0,0,0;0,130,255</option><option name="G">255,165,0;0,0,0;255,165,0</option><option name="H">255,0,0;0,0,0;255,0,0</option><option name="I">0,178,0;0,0,0;0,178,0</option><option name="K">255,0,0;0,0,0;255,0,0</option><option name="L">0,178,0;0,0,0;0,178,0</option><option name="M">0,178,0;0,0,0;0,178,0</option><option name="N">255,255,255;0,0,0;255,255,255</option><option name="P">255,165,0;0,0,0;255,165,0</option><option name="Q">255,255,255;0,0,0;255,255,255</option><option name="R">255,0,0;0,0,0;255,0,0</option><option name="S">255,165,0;0,0,0;255,165,0</option><option name="T">255,165,0;0,0,0;255,165,0</option><option name="V">0,178,0;0,0,0;0,178,0</option><option name="W">0,130,255;0,0,0;0,130,255</option><option name="Y">0,130,255;0,0,0;0,130,255</option><option name="U">255,255,255;0,0,0;255,255,255</option><option name="O">100,100,100;255,255,255;100,100,100</option><option name="B">100,100,100;255,255,255;100,100,100</option><option name="Z">100,100,100;255,255,255;100,100,100</option><option name="J">100,100,100;255,255,255;100,100,100</option><option name="X">100,100,100;255,255,255;100,100,100</option><option name="?">100,100,100;255,255,255;100,100,100</option><option name="*">0,0,0;170,170,170;0,0,0</option><option name="-">255,255,255;0,0,0;255,255,255</option></childOption><childOption name="macCladeProtein"><option name="A">130,233,255;0,0,0;130,233,255</option><option name="C">255,171,255;0,0,0;255,171,255</option><option name="D">174,168,118;0,0,0;174,168,118</option><option name="E">191,185,136;0,0,0;191,185,136</option><option name="F">148,182,255;0,0,0;148,182,255</option><option name="G">227,6,176;0,0,0;227,6,176</option><option name="H">185,20,255;0,0,0;185,20,255</option><option name="I">79,155,255;0,0,0;79,155,255</option><option name="K">167,13,227;0,0,0;167,13,227</option><option name="L">0,18,184;170,170,170;0,18,184</option><option name="M">94,181,181;0,0,0;94,181,181</option><option name="N">255,0,12;0,0,0;255,0,12</option><option name="P">20,184,110;0,0,0;20,184,110</option><option name="Q">194,1,5;0,0,0;194,1,5</option><option name="R">214,138,255;0,0,0;214,138,255</option><option name="S">255,223,10;0,0,0;255,223,10</option><option name="T">176,21,26;0,0,0;176,21,26</option><option name="V">21,255,17;0,0,0;21,255,17</option><option name="W">21,255,17;0,0,0;21,255,17</option><option name="Y">235,144,134;0,0,0;235,144,134</option><option name="U">100,100,100;0,0,0;100,100,100</option><option name="O">100,100,100;255,255,255;100,100,100</option><option name="B">100,100,100;255,255,255;100,100,100</option><option name="Z">100,100,100;255,255,255;100,100,100</option><option name="J">100,100,100;255,255,255;100,100,100</option><option name="X">100,100,100;255,255,255;100,100,100</option><option name="?">100,100,100;255,255,255;100,100,100</option><option name="*">0,0,0;170,170,170;0,0,0</option><option name="-">255,255,255;0,0,0;3,3,3</option></childOption><childOption name="backgroundAnimated"><option name="movingSequences">true</option><option name="movingResidues">false</option><option name="differentFrequencyBases">false</option></childOption><childOption name="byAnnotation"><option name="secondaryScheme">Default</option><option name="alwaysUseForegroundFromDefaultScheme">false</option><option name="annotationCheckboxes">true</option></childOption></childOption></translation><liveAnnotators><option name="com.biomatters.plugins.featureFinder.FeatureFinder_NUCLEOTIDEOn">false</option><option name="customComponent1" /><option name="customComponent2" /><option name="customComponent3" /><option name="customComponent4" /><option name="customComponent5" /><option name="divider_1" /><option name="ORF_Annotation_GeneratorOn">false</option><option name="customComponent6" /><option name="customComponent7" /><option name="customComponent8" /><option name="customComponent9" /><option name="customComponent10" /><childOption name="com.biomatters.plugins.featureFinder.FeatureFinder_NUCLEOTIDE"><option name="customComponent1" /><option name="customComponent2" /><childOption name="com.biomatters.plugins.featureFinder.FeatureFinder_NUCLEOTIDE"><option name="similarity">100</option><option name="service">LocalDocuments/Sample Documents/PlasMapper Features</option><option name="name">[]</option><option name="wordSize">10</option><option name="searchSubfolders">true</option><option name="includeTruncatedAnnotations">true</option><option name="gateway">true</option></childOption></childOption><childOption name="ORF_Annotation_Generator"><option name="customComponent1" /><option name="customComponent2" /><childOption name="ORF_Annotation_Generator"><option name="MinimumORFSize">100</option><option name="Genetic code">universal</option><option name="startCodons">ATG, CTG, TTG</option><option name="includeInteriors">false</option><option name="assumeStartStopOutside">false</option></childOption></childOption></liveAnnotators><restrictionSites><option name="com.biomatters.plugins.restrictionAnalysis.RestrictionSiteAnnotationGeneratorOn">false</option><option name="customComponent1" /><option name="customComponent2" /><option name="customComponent3" /><option name="customComponent4" /><option name="divider_1" /><option name="customComponent5" /><childOption name="com.biomatters.plugins.restrictionAnalysis.RestrictionSiteAnnotationGenerator"><option name="customComponent1" /><option name="customComponent2" /><childOption name="com.biomatters.plugins.restrictionAnalysis.RestrictionSiteAnnotationGenerator"><option name="enzymeSetDocument">all_enzymes</option><option name="doRestrictCutters">true</option><option name="minCutters">4</option><option name="doRestrictPalindromes">false</option><option name="restrictPalindromes">palindromic</option><option name="doRestrictHitters">true</option><option name="hits">(1, 2)</option><option name="targetRegionType">anywhere</option><option name="excluded">(1, 2)</option><option name="grabExcludeRangeOption">[1,5031)</option><option name="selectedEnzymes">-1</option><option name="lastSelectedDocumentIdentifer">commonly_used_enzymes</option><option name="customComponent1" /></childOption></childOption></restrictionSites></sequenceViewOptions><sequenceViewOptions geneiousVersion="8.0.5" additionalXmlKey="sequenceViewOptions1a-5lxuqow"><SequenceViewerState><zoom isMinimumZoom="true">0.005167958604651163</zoom><SequenceViewerSelectionState><selectedRegions /></SequenceViewerSelectionState><SequenceViewerLocation><sequenceNumber>1</sequenceNumber><residueNumber>2530</residueNumber><xOffset>0</xOffset><yOffset>40</yOffset></SequenceViewerLocation></SequenceViewerState><translation><option name="frame">Frame1</option><option name="customComponent1" /><option name="relativeTo">sequence</option><childOption name="translationColors"><option name="colors">background1</option><option name="customComponent1" /><option name="customComponent2" /><option name="customComponent3" /><option name="foreground1DummyButton" /><option name="rasMolForegroundDummyButton">RasMol</option><option name="background1DummyButton" /><option name="hydrophobicityDummyButton">Hydrophobicity</option><option name="polarityDummyButton">Polarity</option><option name="rasMolBackgroundDummyButton">RasMol</option><option name="clustalProteinDummyButton">Clustal</option><option name="macCladeProteinDummyButton">MacClade</option><option name="backgroundAnimatedDummyButton">Animated :-)</option><option name="byAnnotationDummyButton">By Annotation</option><childOption name="foreground1"><option name="A">255,255,255;0,0,0;3,3,3</option><option name="C">255,255,255;175,161,1;250,230,4</option><option name="D">255,255,255;178,0,0;254,0,0</option><option name="E">255,255,255;255,0,255;255,0,255</option><option name="F">255,255,255;64,64,64;91,91,91</option><option name="G">255,255,255;107,142,35;152,202,50</option><option name="H">255,255,255;139,69,19;198,98,27</option><option name="I">255,255,255;46,139,87;65,198,124</option><option name="K">255,255,255;0,0,255;0,0,255</option><option name="L">255,255,255;176,48,96;251,68,137</option><option name="M">255,255,255;199,21,133;255,30,190</option><option name="N">255,255,255;0,178,178;0,254,254</option><option name="P">255,255,255;255,200,0;255,255,0</option><option name="Q">255,255,255;70,130,180;100,185,255</option><option name="R">255,255,255;95,158,160;135,225,228</option><option name="S">255,255,255;250,128,114;255,182,162</option><option name="T">255,255,255;244,164,96;255,234,137</option><option name="V">255,255,255;0,178,0;0,254,0</option><option name="W">255,255,255;178,122,122;254,174,174</option><option name="Y">255,255,255;0,100,0;0,142,0</option><option name="U">255,255,255;184,134,11;255,191,15</option><option name="O">255,255,255;0,0,0;3,3,3</option><option name="B">255,255,255;0,0,0;3,3,3</option><option name="Z">255,255,255;0,0,0;3,3,3</option><option name="J">255,255,255;0,0,0;3,3,3</option><option name="X">255,255,255;0,0,0;3,3,3</option><option name="?">255,255,255;0,0,0;3,3,3</option><option name="*">255,255,255;0,0,0;3,3,3</option><option name="-">255,255,255;0,0,0;3,3,3</option></childOption><childOption name="rasMolForeground"><option name="A">255,255,255;200,200,200;255,255,255</option><option name="C">255,255,255;230,230,0;255,255,0</option><option name="D">255,255,255;230,10,10;255,14,14</option><option name="E">255,255,255;230,10,10;255,14,14</option><option name="F">255,255,255;50,50,170;71,71,242</option><option name="G">255,255,255;235,235,235;255,255,255</option><option name="H">255,255,255;130,130,210;185,185,255</option><option name="I">255,255,255;15,130,15;21,185,21</option><option name="K">255,255,255;20,90,255;28,128,255</option><option name="L">255,255,255;15,130,15;21,185,21</option><option name="M">255,255,255;230,230,0;255,255,0</option><option name="N">255,255,255;0,220,220;0,255,255</option><option name="P">255,255,255;220,150,130;255,214,185</option><option name="Q">255,255,255;0,220,220;0,255,255</option><option name="R">255,255,255;20,90,255;28,128,255</option><option name="S">255,255,255;250,150,0;255,214,0</option><option name="T">255,255,255;250,150,0;255,214,0</option><option name="V">255,255,255;15,130,15;21,185,21</option><option name="W">255,255,255;180,90,180;255,128,255</option><option name="Y">255,255,255;50,50,170;71,71,242</option><option name="U">255,255,255;0,0,0;3,3,3</option><option name="O">255,255,255;0,0,0;3,3,3</option><option name="B">255,255,255;0,0,0;3,3,3</option><option name="Z">255,255,255;0,0,0;3,3,3</option><option name="J">255,255,255;0,0,0;3,3,3</option><option name="X">255,255,255;0,0,0;3,3,3</option><option name="?">255,255,255;0,0,0;3,3,3</option><option name="*">255,255,255;0,0,0;3,3,3</option><option name="-">255,255,255;0,0,0;3,3,3</option></childOption><childOption name="background1"><option name="A">192,192,192;0,0,0;192,192,192</option><option name="C">251,231,2;0,0,0;251,231,2</option><option name="D">255,120,120;0,0,0;255,120,120</option><option name="E">255,0,255;0,0,0;255,0,255</option><option name="F">240,230,140;0,0,0;240,230,140</option><option name="G">152,202,50;0,0,0;152,202,50</option><option name="H">255,140,38;0,0,0;255,140,38</option><option name="I">65,198,124;0,0,0;65,198,124</option><option name="K">135,206,250;0,0,0;135,206,250</option><option name="L">251,68,137;0,0,0;251,68,137</option><option name="M">255,42,255;0,0,0;255,42,255</option><option name="N">0,255,255;0,0,0;0,255,255</option><option name="P">255,255,0;0,0,0;255,255,0</option><option name="Q">100,185,255;0,0,0;100,185,255</option><option name="R">135,225,228;0,0,0;135,225,228</option><option name="S">255,182,162;0,0,0;255,182,162</option><option name="T">255,234,137;0,0,0;255,234,137</option><option name="V">0,255,0;0,0,0;0,255,0</option><option name="W">255,175,175;0,0,0;255,175,175</option><option name="Y">173,255,47;0,0,0;173,255,47</option><option name="U">255,191,15;0,0,0;255,191,15</option><option name="O">100,100,100;255,255,255;100,100,100</option><option name="B">100,100,100;255,255,255;100,100,100</option><option name="Z">100,100,100;255,255,255;100,100,100</option><option name="J">100,100,100;255,255,255;100,100,100</option><option name="X">100,100,100;255,255,255;100,100,100</option><option name="?">100,100,100;255,255,255;100,100,100</option><option name="*">0,0,0;170,170,170;0,0,0</option><option name="-">255,255,255;0,0,0;3,3,3</option></childOption><childOption name="hydrophobicity"><option name="A">157,0,98;255,255,255;157,0,98</option><option name="C">173,0,82;255,255,255;173,0,82</option><option name="D">7,0,248;255,255,255;7,0,248</option><option name="E">10,0,245;255,255,255;10,0,245</option><option name="F">255,0,0;255,255,255;255,0,0</option><option name="G">127,0,128;255,255,255;127,0,128</option><option name="H">42,0,213;255,255,255;42,0,213</option><option name="I">240,0,15;255,255,255;240,0,15</option><option name="K">72,0,183;255,255,255;72,0,183</option><option name="L">240,0,15;255,255,255;240,0,15</option><option name="M">188,0,67;255,255,255;188,0,67</option><option name="N">60,0,195;255,255,255;60,0,195</option><option name="P">181,0,74;255,255,255;181,0,74</option><option name="Q">64,0,191;255,255,255;64,0,191</option><option name="R">0,0,255;255,255,255;0,0,255</option><option name="S">91,0,164;255,255,255;91,0,164</option><option name="T">114,0,141;255,255,255;114,0,141</option><option name="V">210,0,45;255,255,255;210,0,45</option><option name="W">223,0,32;255,255,255;223,0,32</option><option name="Y">224,0,31;255,255,255;224,0,31</option><option name="U">100,100,100;255,255,255;100,100,100</option><option name="O">100,100,100;255,255,255;100,100,100</option><option name="B">100,100,100;255,255,255;100,100,100</option><option name="Z">100,100,100;255,255,255;100,100,100</option><option name="J">100,100,100;255,255,255;100,100,100</option><option name="X">100,100,100;255,255,255;100,100,100</option><option name="?">100,100,100;255,255,255;100,100,100</option><option name="*">0,0,0;170,170,170;0,0,0</option><option name="-">255,255,255;0,0,0;3,3,3</option></childOption><childOption name="polarity"><option name="A">175,161,1;255,255,255;175,161,1</option><option name="C">0,178,0;255,255,255;0,178,0</option><option name="D">178,0,0;255,255,255;178,0,0</option><option name="E">178,0,0;255,255,255;178,0,0</option><option name="F">175,161,1;255,255,255;175,161,1</option><option name="G">175,161,1;255,255,255;175,161,1</option><option name="H">0,0,178;255,255,255;0,0,178</option><option name="I">175,161,1;255,255,255;175,161,1</option><option name="K">0,0,178;255,255,255;0,0,178</option><option name="L">175,161,1;255,255,255;175,161,1</option><option name="M">175,161,1;255,255,255;175,161,1</option><option name="N">0,178,0;255,255,255;0,178,0</option><option name="P">175,161,1;255,255,255;175,161,1</option><option name="Q">0,178,0;255,255,255;0,178,0</option><option name="R">0,0,178;255,255,255;0,0,178</option><option name="S">0,178,0;255,255,255;0,178,0</option><option name="T">0,178,0;255,255,255;0,178,0</option><option name="V">175,161,1;255,255,255;175,161,1</option><option name="W">175,161,1;255,255,255;175,161,1</option><option name="Y">0,178,0;255,255,255;0,178,0</option><option name="U">0,178,0;255,255,255;0,178,0</option><option name="O">100,100,100;255,255,255;100,100,100</option><option name="B">100,100,100;255,255,255;100,100,100</option><option name="Z">100,100,100;255,255,255;100,100,100</option><option name="J">100,100,100;255,255,255;100,100,100</option><option name="X">100,100,100;255,255,255;100,100,100</option><option name="?">100,100,100;255,255,255;100,100,100</option><option name="*">0,0,0;170,170,170;0,0,0</option><option name="-">255,255,255;0,0,0;3,3,3</option></childOption><childOption name="rasMolBackground"><option name="A">200,200,200;0,0,0;200,200,200</option><option name="C">230,230,0;0,0,0;230,230,0</option><option name="D">230,10,10;0,0,0;230,10,10</option><option name="E">230,10,10;0,0,0;230,10,10</option><option name="F">50,50,170;0,0,0;50,50,170</option><option name="G">235,235,235;0,0,0;235,235,235</option><option name="H">130,130,210;0,0,0;130,130,210</option><option name="I">15,130,15;0,0,0;15,130,15</option><option name="K">20,90,255;0,0,0;20,90,255</option><option name="L">15,130,15;0,0,0;15,130,15</option><option name="M">230,230,0;0,0,0;230,230,0</option><option name="N">0,220,220;0,0,0;0,220,220</option><option name="P">220,150,130;0,0,0;220,150,130</option><option name="Q">0,220,220;0,0,0;0,220,220</option><option name="R">20,90,255;0,0,0;20,90,255</option><option name="S">250,150,0;0,0,0;250,150,0</option><option name="T">250,150,0;0,0,0;250,150,0</option><option name="V">15,130,15;0,0,0;15,130,15</option><option name="W">180,90,180;0,0,0;180,90,180</option><option name="Y">50,50,170;0,0,0;50,50,170</option><option name="U">100,100,100;0,0,0;100,100,100</option><option name="O">100,100,100;255,255,255;100,100,100</option><option name="B">100,100,100;255,255,255;100,100,100</option><option name="Z">100,100,100;255,255,255;100,100,100</option><option name="J">100,100,100;255,255,255;100,100,100</option><option name="X">100,100,100;255,255,255;100,100,100</option><option name="?">100,100,100;255,255,255;100,100,100</option><option name="*">0,0,0;170,170,170;0,0,0</option><option name="-">255,255,255;0,0,0;3,3,3</option></childOption><childOption name="clustalProtein"><option name="A">255,255,255;0,0,0;255,255,255</option><option name="C">255,255,255;0,0,0;255,255,255</option><option name="D">255,255,255;0,0,0;255,255,255</option><option name="E">255,255,255;0,0,0;255,255,255</option><option name="F">0,130,255;0,0,0;0,130,255</option><option name="G">255,165,0;0,0,0;255,165,0</option><option name="H">255,0,0;0,0,0;255,0,0</option><option name="I">0,178,0;0,0,0;0,178,0</option><option name="K">255,0,0;0,0,0;255,0,0</option><option name="L">0,178,0;0,0,0;0,178,0</option><option name="M">0,178,0;0,0,0;0,178,0</option><option name="N">255,255,255;0,0,0;255,255,255</option><option name="P">255,165,0;0,0,0;255,165,0</option><option name="Q">255,255,255;0,0,0;255,255,255</option><option name="R">255,0,0;0,0,0;255,0,0</option><option name="S">255,165,0;0,0,0;255,165,0</option><option name="T">255,165,0;0,0,0;255,165,0</option><option name="V">0,178,0;0,0,0;0,178,0</option><option name="W">0,130,255;0,0,0;0,130,255</option><option name="Y">0,130,255;0,0,0;0,130,255</option><option name="U">255,255,255;0,0,0;255,255,255</option><option name="O">100,100,100;255,255,255;100,100,100</option><option name="B">100,100,100;255,255,255;100,100,100</option><option name="Z">100,100,100;255,255,255;100,100,100</option><option name="J">100,100,100;255,255,255;100,100,100</option><option name="X">100,100,100;255,255,255;100,100,100</option><option name="?">100,100,100;255,255,255;100,100,100</option><option name="*">0,0,0;170,170,170;0,0,0</option><option name="-">255,255,255;0,0,0;255,255,255</option></childOption><childOption name="macCladeProtein"><option name="A">130,233,255;0,0,0;130,233,255</option><option name="C">255,171,255;0,0,0;255,171,255</option><option name="D">174,168,118;0,0,0;174,168,118</option><option name="E">191,185,136;0,0,0;191,185,136</option><option name="F">148,182,255;0,0,0;148,182,255</option><option name="G">227,6,176;0,0,0;227,6,176</option><option name="H">185,20,255;0,0,0;185,20,255</option><option name="I">79,155,255;0,0,0;79,155,255</option><option name="K">167,13,227;0,0,0;167,13,227</option><option name="L">0,18,184;170,170,170;0,18,184</option><option name="M">94,181,181;0,0,0;94,181,181</option><option name="N">255,0,12;0,0,0;255,0,12</option><option name="P">20,184,110;0,0,0;20,184,110</option><option name="Q">194,1,5;0,0,0;194,1,5</option><option name="R">214,138,255;0,0,0;214,138,255</option><option name="S">255,223,10;0,0,0;255,223,10</option><option name="T">176,21,26;0,0,0;176,21,26</option><option name="V">21,255,17;0,0,0;21,255,17</option><option name="W">21,255,17;0,0,0;21,255,17</option><option name="Y">235,144,134;0,0,0;235,144,134</option><option name="U">100,100,100;0,0,0;100,100,100</option><option name="O">100,100,100;255,255,255;100,100,100</option><option name="B">100,100,100;255,255,255;100,100,100</option><option name="Z">100,100,100;255,255,255;100,100,100</option><option name="J">100,100,100;255,255,255;100,100,100</option><option name="X">100,100,100;255,255,255;100,100,100</option><option name="?">100,100,100;255,255,255;100,100,100</option><option name="*">0,0,0;170,170,170;0,0,0</option><option name="-">255,255,255;0,0,0;3,3,3</option></childOption><childOption name="backgroundAnimated"><option name="movingSequences">true</option><option name="movingResidues">false</option><option name="differentFrequencyBases">false</option></childOption><childOption name="byAnnotation"><option name="secondaryScheme">Default</option><option name="alwaysUseForegroundFromDefaultScheme">false</option><option name="annotationCheckboxes">true</option></childOption></childOption></translation><liveAnnotators><option name="com.biomatters.plugins.featureFinder.FeatureFinder_NUCLEOTIDEOn">false</option><option name="customComponent1" /><option name="customComponent2" /><option name="customComponent3" /><option name="customComponent4" /><option name="customComponent5" /><option name="divider_1" /><option name="ORF_Annotation_GeneratorOn">false</option><option name="customComponent6" /><option name="customComponent7" /><option name="customComponent8" /><option name="customComponent9" /><option name="customComponent10" /><childOption name="com.biomatters.plugins.featureFinder.FeatureFinder_NUCLEOTIDE"><option name="customComponent1" /><option name="customComponent2" /><childOption name="com.biomatters.plugins.featureFinder.FeatureFinder_NUCLEOTIDE"><option name="similarity">100</option><option name="service">LocalDocuments/Sample Documents/PlasMapper Features</option><option name="name">[]</option><option name="wordSize">10</option><option name="searchSubfolders">true</option><option name="includeTruncatedAnnotations">true</option><option name="gateway">true</option></childOption></childOption><childOption name="ORF_Annotation_Generator"><option name="customComponent1" /><option name="customComponent2" /><childOption name="ORF_Annotation_Generator"><option name="MinimumORFSize">100</option><option name="Genetic code">universal</option><option name="startCodons">CTG, ATG, TTG</option><option name="includeInteriors">false</option><option name="assumeStartStopOutside">false</option></childOption></childOption></liveAnnotators><restrictionSites><option name="com.biomatters.plugins.restrictionAnalysis.RestrictionSiteAnnotationGeneratorOn">false</option><option name="customComponent1" /><option name="customComponent2" /><option name="customComponent3" /><option name="customComponent4" /><option name="divider_1" /><option name="customComponent5" /><childOption name="com.biomatters.plugins.restrictionAnalysis.RestrictionSiteAnnotationGenerator"><option name="customComponent1" /><option name="customComponent2" /><childOption name="com.biomatters.plugins.restrictionAnalysis.RestrictionSiteAnnotationGenerator"><option name="enzymeSetDocument">all_enzymes</option><option name="doRestrictCutters">true</option><option name="minCutters">4</option><option name="doRestrictPalindromes">false</option><option name="restrictPalindromes">palindromic</option><option name="doRestrictHitters">true</option><option name="hits">(1, 2)</option><option name="targetRegionType">anywhere</option><option name="excluded">(1, 2)</option><option name="grabExcludeRangeOption">[1,5031)</option><option name="selectedEnzymes">-1</option><option name="lastSelectedDocumentIdentifer">all_enzymes</option><option name="customComponent1" /></childOption></childOption></restrictionSites></sequenceViewOptions><panel viewer="Sequence View" geneiousVersion="8.0.5" additionalXmlKey="splitViewsDocFrame" /><DocumentHistory geneiousVersion="10.2.6" additionalXmlKey="DocumentHistory"><entryFields><DocumentHistoryEntryField class="com.biomatters.geneious.publicapi.documents.DocumentHistoryEntryFieldImplementation"><com.biomatters.date fieldName="Created"><![CDATA[1452105450146]]></com.biomatters.date></DocumentHistoryEntryField><DocumentHistoryEntryField class="com.biomatters.geneious.publicapi.documents.DocumentHistoryEntryFieldImplementation"><com.biomatters.user fieldName="User"><![CDATA[vgarcia]]></com.biomatters.user></DocumentHistoryEntryField><DocumentHistoryEntryField class="com.biomatters.geneious.publicapi.documents.DocumentHistoryEntryFieldImplementation"><com.biomatters.geneiousVersion fieldName="Geneious Version"><![CDATA[8.0.5]]></com.biomatters.geneiousVersion></DocumentHistoryEntryField><DocumentHistoryEntryField class="com.biomatters.geneious.publicapi.documents.DocumentHistoryEntryFieldImplementation"><description fieldName="New Sequence"><![CDATA[entered manually]]></description></DocumentHistoryEntryField></entryFields><entryFields><DocumentHistoryEntryField class="com.biomatters.geneious.publicapi.documents.DocumentHistoryEntryFieldImplementation"><com.biomatters.date fieldName="Saved"><![CDATA[1452105459622]]></com.biomatters.date></DocumentHistoryEntryField><DocumentHistoryEntryField class="com.biomatters.geneious.publicapi.documents.DocumentHistoryEntryFieldImplementation"><com.biomatters.user fieldName="User"><![CDATA[vgarcia]]></com.biomatters.user></DocumentHistoryEntryField><DocumentHistoryEntryField class="com.biomatters.geneious.publicapi.documents.DocumentHistoryEntryFieldImplementation"><com.biomatters.geneiousVersion fieldName="Geneious Version"><![CDATA[8.0.5]]></com.biomatters.geneiousVersion></DocumentHistoryEntryField><DocumentHistoryEntryField class="com.biomatters.geneious.publicapi.documents.DocumentHistoryEntryFieldImplementation"><com.biomatters.autogeneratedEntry fieldName=""></com.biomatters.autogeneratedEntry></DocumentHistoryEntryField></entryFields><entryFields><DocumentHistoryEntryField class="com.biomatters.geneious.publicapi.documents.DocumentHistoryEntryFieldImplementation"><com.biomatters.date fieldName="Saved"><![CDATA[1452105534876]]></com.biomatters.date></DocumentHistoryEntryField><DocumentHistoryEntryField class="com.biomatters.geneious.publicapi.documents.DocumentHistoryEntryFieldImplementation"><com.biomatters.user fieldName="User"><![CDATA[vgarcia]]></com.biomatters.user></DocumentHistoryEntryField><DocumentHistoryEntryField class="com.biomatters.geneious.publicapi.documents.DocumentHistoryEntryFieldImplementation"><com.biomatters.geneiousVersion fieldName="Geneious Version"><![CDATA[8.0.5]]></com.biomatters.geneiousVersion></DocumentHistoryEntryField><DocumentHistoryEntryField class="com.biomatters.geneious.publicapi.documents.DocumentHistoryEntryFieldImplementation"><com.biomatters.autogeneratedEntry fieldName=""></com.biomatters.autogeneratedEntry></DocumentHistoryEntryField></entryFields><entryFields><DocumentHistoryEntryField class="com.biomatters.geneious.publicapi.documents.DocumentHistoryEntryFieldImplementation"><com.biomatters.date fieldName="Saved"><![CDATA[1452105694159]]></com.biomatters.date></DocumentHistoryEntryField><DocumentHistoryEntryField class="com.biomatters.geneious.publicapi.documents.DocumentHistoryEntryFieldImplementation"><com.biomatters.user fieldName="User"><![CDATA[vgarcia]]></com.biomatters.user></DocumentHistoryEntryField><DocumentHistoryEntryField class="com.biomatters.geneious.publicapi.documents.DocumentHistoryEntryFieldImplementation"><com.biomatters.geneiousVersion fieldName="Geneious Version"><![CDATA[8.0.5]]></com.biomatters.geneiousVersion></DocumentHistoryEntryField><DocumentHistoryEntryField class="com.biomatters.geneious.publicapi.documents.DocumentHistoryEntryFieldImplementation"><com.biomatters.autogeneratedEntry fieldName=""></com.biomatters.autogeneratedEntry></DocumentHistoryEntryField></entryFields><entryFields><DocumentHistoryEntryField class="com.biomatters.geneious.publicapi.documents.DocumentHistoryEntryFieldImplementation"><com.biomatters.date fieldName="Saved"><![CDATA[1452105734536]]></com.biomatters.date></DocumentHistoryEntryField><DocumentHistoryEntryField class="com.biomatters.geneious.publicapi.documents.DocumentHistoryEntryFieldImplementation"><com.biomatters.user fieldName="User"><![CDATA[vgarcia]]></com.biomatters.user></DocumentHistoryEntryField><DocumentHistoryEntryField class="com.biomatters.geneious.publicapi.documents.DocumentHistoryEntryFieldImplementation"><com.biomatters.geneiousVersion fieldName="Geneious Version"><![CDATA[8.0.5]]></com.biomatters.geneiousVersion></DocumentHistoryEntryField><DocumentHistoryEntryField class="com.biomatters.geneious.publicapi.documents.DocumentHistoryEntryFieldImplementation"><com.biomatters.autogeneratedEntry fieldName=""></com.biomatters.autogeneratedEntry></DocumentHistoryEntryField></entryFields><entryFields><DocumentHistoryEntryField class="com.biomatters.geneious.publicapi.documents.DocumentHistoryEntryFieldImplementation"><com.biomatters.date fieldName="Saved"><![CDATA[1453684309341]]></com.biomatters.date></DocumentHistoryEntryField><DocumentHistoryEntryField class="com.biomatters.geneious.publicapi.documents.DocumentHistoryEntryFieldImplementation"><com.biomatters.user fieldName="User"><![CDATA[vgarcia]]></com.biomatters.user></DocumentHistoryEntryField><DocumentHistoryEntryField class="com.biomatters.geneious.publicapi.documents.DocumentHistoryEntryFieldImplementation"><com.biomatters.geneiousVersion fieldName="Geneious Version"><![CDATA[8.0.5]]></com.biomatters.geneiousVersion></DocumentHistoryEntryField><DocumentHistoryEntryField class="com.biomatters.geneious.publicapi.documents.DocumentHistoryEntryFieldImplementation"><com.biomatters.autogeneratedEntry fieldName=""></com.biomatters.autogeneratedEntry></DocumentHistoryEntryField></entryFields><entryFields><DocumentHistoryEntryField class="com.biomatters.geneious.publicapi.documents.DocumentHistoryEntryFieldImplementation"><com.biomatters.date fieldName="Saved"><![CDATA[1461095454530]]></com.biomatters.date></DocumentHistoryEntryField><DocumentHistoryEntryField class="com.biomatters.geneious.publicapi.documents.DocumentHistoryEntryFieldImplementation"><com.biomatters.user fieldName="User"><![CDATA[vgarcia]]></com.biomatters.user></DocumentHistoryEntryField><DocumentHistoryEntryField class="com.biomatters.geneious.publicapi.documents.DocumentHistoryEntryFieldImplementation"><com.biomatters.geneiousVersion fieldName="Geneious Version"><![CDATA[8.0.5]]></com.biomatters.geneiousVersion></DocumentHistoryEntryField><DocumentHistoryEntryField class="com.biomatters.geneious.publicapi.documents.DocumentHistoryEntryFieldImplementation"><com.biomatters.autogeneratedEntry fieldName=""></com.biomatters.autogeneratedEntry></DocumentHistoryEntryField></entryFields><entryFields><DocumentHistoryEntryField class="com.biomatters.geneious.publicapi.documents.DocumentHistoryEntryFieldImplementation"><com.biomatters.date fieldName="Saved"><![CDATA[1461267732692]]></com.biomatters.date></DocumentHistoryEntryField><DocumentHistoryEntryField class="com.biomatters.geneious.publicapi.documents.DocumentHistoryEntryFieldImplementation"><com.biomatters.user fieldName="User"><![CDATA[vgarcia]]></com.biomatters.user></DocumentHistoryEntryField><DocumentHistoryEntryField class="com.biomatters.geneious.publicapi.documents.DocumentHistoryEntryFieldImplementation"><com.biomatters.geneiousVersion fieldName="Geneious Version"><![CDATA[8.0.5]]></com.biomatters.geneiousVersion></DocumentHistoryEntryField><DocumentHistoryEntryField class="com.biomatters.geneious.publicapi.documents.DocumentHistoryEntryFieldImplementation"><com.biomatters.autogeneratedEntry fieldName=""></com.biomatters.autogeneratedEntry></DocumentHistoryEntryField></entryFields><entryFields><DocumentHistoryEntryField class="com.biomatters.geneious.publicapi.documents.DocumentHistoryEntryFieldImplementation"><com.biomatters.date fieldName="Saved"><![CDATA[1461267751741]]></com.biomatters.date></DocumentHistoryEntryField><DocumentHistoryEntryField class="com.biomatters.geneious.publicapi.documents.DocumentHistoryEntryFieldImplementation"><com.biomatters.user fieldName="User"><![CDATA[vgarcia]]></com.biomatters.user></DocumentHistoryEntryField><DocumentHistoryEntryField class="com.biomatters.geneious.publicapi.documents.DocumentHistoryEntryFieldImplementation"><com.biomatters.geneiousVersion fieldName="Geneious Version"><![CDATA[8.0.5]]></com.biomatters.geneiousVersion></DocumentHistoryEntryField><DocumentHistoryEntryField class="com.biomatters.geneious.publicapi.documents.DocumentHistoryEntryFieldImplementation"><com.biomatters.autogeneratedEntry fieldName=""></com.biomatters.autogeneratedEntry></DocumentHistoryEntryField></entryFields><entryFields><DocumentHistoryEntryField class="com.biomatters.geneious.publicapi.documents.DocumentHistoryEntryFieldImplementation"><com.biomatters.date fieldName="Saved"><![CDATA[1462305625364]]></com.biomatters.date></DocumentHistoryEntryField><DocumentHistoryEntryField class="com.biomatters.geneious.publicapi.documents.DocumentHistoryEntryFieldImplementation"><com.biomatters.user fieldName="User"><![CDATA[vgarcia]]></com.biomatters.user></DocumentHistoryEntryField><DocumentHistoryEntryField class="com.biomatters.geneious.publicapi.documents.DocumentHistoryEntryFieldImplementation"><com.biomatters.geneiousVersion fieldName="Geneious Version"><![CDATA[8.0.5]]></com.biomatters.geneiousVersion></DocumentHistoryEntryField><DocumentHistoryEntryField class="com.biomatters.geneious.publicapi.documents.DocumentHistoryEntryFieldImplementation"><com.biomatters.autogeneratedEntry fieldName=""></com.biomatters.autogeneratedEntry></DocumentHistoryEntryField></entryFields><entryFields><DocumentHistoryEntryField class="com.biomatters.geneious.publicapi.documents.DocumentHistoryEntryFieldImplementation"><com.biomatters.date fieldName="Saved"><![CDATA[1462306384256]]></com.biomatters.date></DocumentHistoryEntryField><DocumentHistoryEntryField class="com.biomatters.geneious.publicapi.documents.DocumentHistoryEntryFieldImplementation"><com.biomatters.user fieldName="User"><![CDATA[vgarcia]]></com.biomatters.user></DocumentHistoryEntryField><DocumentHistoryEntryField class="com.biomatters.geneious.publicapi.documents.DocumentHistoryEntryFieldImplementation"><com.biomatters.geneiousVersion fieldName="Geneious Version"><![CDATA[8.0.5]]></com.biomatters.geneiousVersion></DocumentHistoryEntryField><DocumentHistoryEntryField class="com.biomatters.geneious.publicapi.documents.DocumentHistoryEntryFieldImplementation"><com.biomatters.autogeneratedEntry fieldName=""></com.biomatters.autogeneratedEntry></DocumentHistoryEntryField></entryFields><entryFields><DocumentHistoryEntryField class="com.biomatters.geneious.publicapi.documents.DocumentHistoryEntryFieldImplementation"><com.biomatters.date fieldName="Saved"><![CDATA[1464304062455]]></com.biomatters.date></DocumentHistoryEntryField><DocumentHistoryEntryField class="com.biomatters.geneious.publicapi.documents.DocumentHistoryEntryFieldImplementation"><com.biomatters.user fieldName="User"><![CDATA[vgarcia]]></com.biomatters.user></DocumentHistoryEntryField><DocumentHistoryEntryField class="com.biomatters.geneious.publicapi.documents.DocumentHistoryEntryFieldImplementation"><com.biomatters.geneiousVersion fieldName="Geneious Version"><![CDATA[8.0.5]]></com.biomatters.geneiousVersion></DocumentHistoryEntryField><DocumentHistoryEntryField class="com.biomatters.geneious.publicapi.documents.DocumentHistoryEntryFieldImplementation"><com.biomatters.autogeneratedEntry fieldName=""></com.biomatters.autogeneratedEntry></DocumentHistoryEntryField></entryFields><entryFields><DocumentHistoryEntryField class="com.biomatters.geneious.publicapi.documents.DocumentHistoryEntryFieldImplementation"><com.biomatters.date fieldName="Saved"><![CDATA[1464745152232]]></com.biomatters.date></DocumentHistoryEntryField><DocumentHistoryEntryField class="com.biomatters.geneious.publicapi.documents.DocumentHistoryEntryFieldImplementation"><com.biomatters.user fieldName="User"><![CDATA[vgarcia]]></com.biomatters.user></DocumentHistoryEntryField><DocumentHistoryEntryField class="com.biomatters.geneious.publicapi.documents.DocumentHistoryEntryFieldImplementation"><com.biomatters.geneiousVersion fieldName="Geneious Version"><![CDATA[8.0.5]]></com.biomatters.geneiousVersion></DocumentHistoryEntryField><DocumentHistoryEntryField class="com.biomatters.geneious.publicapi.documents.DocumentHistoryEntryFieldImplementation"><com.biomatters.autogeneratedEntry fieldName=""></com.biomatters.autogeneratedEntry></DocumentHistoryEntryField></entryFields><entryFields><DocumentHistoryEntryField class="com.biomatters.geneious.publicapi.documents.DocumentHistoryEntryFieldImplementation"><com.biomatters.date fieldName="Saved"><![CDATA[1469589112545]]></com.biomatters.date></DocumentHistoryEntryField><DocumentHistoryEntryField class="com.biomatters.geneious.publicapi.documents.DocumentHistoryEntryFieldImplementation"><com.biomatters.user fieldName="User"><![CDATA[vgarcia]]></com.biomatters.user></DocumentHistoryEntryField><DocumentHistoryEntryField class="com.biomatters.geneious.publicapi.documents.DocumentHistoryEntryFieldImplementation"><com.biomatters.geneiousVersion fieldName="Geneious Version"><![CDATA[8.0.5]]></com.biomatters.geneiousVersion></DocumentHistoryEntryField><DocumentHistoryEntryField class="com.biomatters.geneious.publicapi.documents.DocumentHistoryEntryFieldImplementation"><com.biomatters.autogeneratedEntry fieldName=""></com.biomatters.autogeneratedEntry></DocumentHistoryEntryField></entryFields><entryFields><DocumentHistoryEntryField class="com.biomatters.geneious.publicapi.documents.DocumentHistoryEntryFieldImplementation"><com.biomatters.date fieldName="Saved"><![CDATA[1472156308543]]></com.biomatters.date></DocumentHistoryEntryField><DocumentHistoryEntryField class="com.biomatters.geneious.publicapi.documents.DocumentHistoryEntryFieldImplementation"><com.biomatters.user fieldName="User"><![CDATA[vgarcia]]></com.biomatters.user></DocumentHistoryEntryField><DocumentHistoryEntryField class="com.biomatters.geneious.publicapi.documents.DocumentHistoryEntryFieldImplementation"><com.biomatters.geneiousVersion fieldName="Geneious Version"><![CDATA[8.0.5]]></com.biomatters.geneiousVersion></DocumentHistoryEntryField><DocumentHistoryEntryField class="com.biomatters.geneious.publicapi.documents.DocumentHistoryEntryFieldImplementation"><com.biomatters.autogeneratedEntry fieldName=""></com.biomatters.autogeneratedEntry></DocumentHistoryEntryField></entryFields><entryFields><DocumentHistoryEntryField class="com.biomatters.geneious.publicapi.documents.DocumentHistoryEntryFieldImplementation"><com.biomatters.date fieldName="Saved"><![CDATA[1491084700388]]></com.biomatters.date></DocumentHistoryEntryField><DocumentHistoryEntryField class="com.biomatters.geneious.publicapi.documents.DocumentHistoryEntryFieldImplementation"><com.biomatters.user fieldName="User"><![CDATA[vgarcia]]></com.biomatters.user></DocumentHistoryEntryField><DocumentHistoryEntryField class="com.biomatters.geneious.publicapi.documents.DocumentHistoryEntryFieldImplementation"><com.biomatters.geneiousVersion fieldName="Geneious Version"><![CDATA[8.0.5]]></com.biomatters.geneiousVersion></DocumentHistoryEntryField><DocumentHistoryEntryField class="com.biomatters.geneious.publicapi.documents.DocumentHistoryEntryFieldImplementation"><com.biomatters.autogeneratedEntry fieldName=""></com.biomatters.autogeneratedEntry></DocumentHistoryEntryField></entryFields><entryFields><DocumentHistoryEntryField class="com.biomatters.geneious.publicapi.documents.DocumentHistoryEntryFieldImplementation"><com.biomatters.date fieldName="Saved"><![CDATA[1495465969083]]></com.biomatters.date></DocumentHistoryEntryField><DocumentHistoryEntryField class="com.biomatters.geneious.publicapi.documents.DocumentHistoryEntryFieldImplementation"><com.biomatters.user fieldName="User"><![CDATA[vgarcia]]></com.biomatters.user></DocumentHistoryEntryField><DocumentHistoryEntryField class="com.biomatters.geneious.publicapi.documents.DocumentHistoryEntryFieldImplementation"><com.biomatters.geneiousVersion fieldName="Geneious Version"><![CDATA[8.0.5]]></com.biomatters.geneiousVersion></DocumentHistoryEntryField><DocumentHistoryEntryField class="com.biomatters.geneious.publicapi.documents.DocumentHistoryEntryFieldImplementation"><com.biomatters.autogeneratedEntry fieldName=""></com.biomatters.autogeneratedEntry></DocumentHistoryEntryField></entryFields><entryFields><DocumentHistoryEntryField class="com.biomatters.geneious.publicapi.documents.DocumentHistoryEntryFieldImplementation"><com.biomatters.date fieldName="Saved"><![CDATA[1495466081685]]></com.biomatters.date></DocumentHistoryEntryField><DocumentHistoryEntryField class="com.biomatters.geneious.publicapi.documents.DocumentHistoryEntryFieldImplementation"><com.biomatters.user fieldName="User"><![CDATA[vgarcia]]></com.biomatters.user></DocumentHistoryEntryField><DocumentHistoryEntryField class="com.biomatters.geneious.publicapi.documents.DocumentHistoryEntryFieldImplementation"><com.biomatters.geneiousVersion fieldName="Geneious Version"><![CDATA[8.0.5]]></com.biomatters.geneiousVersion></DocumentHistoryEntryField><DocumentHistoryEntryField class="com.biomatters.geneious.publicapi.documents.DocumentHistoryEntryFieldImplementation"><com.biomatters.autogeneratedEntry fieldName=""></com.biomatters.autogeneratedEntry></DocumentHistoryEntryField></entryFields><entryFields><DocumentHistoryEntryField class="com.biomatters.geneious.publicapi.documents.DocumentHistoryEntryFieldImplementation"><com.biomatters.date fieldName="Saved"><![CDATA[1615829476033]]></com.biomatters.date></DocumentHistoryEntryField><DocumentHistoryEntryField class="com.biomatters.geneious.publicapi.documents.DocumentHistoryEntryFieldImplementation"><com.biomatters.user fieldName="User"><![CDATA[valentina]]></com.biomatters.user></DocumentHistoryEntryField><DocumentHistoryEntryField class="com.biomatters.geneious.publicapi.documents.DocumentHistoryEntryFieldImplementation"><com.biomatters.geneiousVersion fieldName="Geneious Version"><![CDATA[10.2.6]]></com.biomatters.geneiousVersion></DocumentHistoryEntryField><DocumentHistoryEntryField class="com.biomatters.geneious.publicapi.documents.DocumentHistoryEntryFieldImplementation"><com.biomatters.autogeneratedEntry fieldName=""></com.biomatters.autogeneratedEntry></DocumentHistoryEntryField></entryFields></DocumentHistory><panel viewer="Sequence View" geneiousVersion="8.0.5" additionalXmlKey="splitViews1a-5lxuqow" /><sequenceViewOptions geneiousVersion="8.0.5" additionalXmlKey="sequenceViewOptionsz-61n10bv"><SequenceViewerState><zoom isMinimumZoom="true">0.007063896080913719</zoom><SequenceViewerSelectionState><selectedRegions /></SequenceViewerSelectionState><SequenceViewerLocation><sequenceNumber>1</sequenceNumber><residueNumber>2526</residueNumber><xOffset>0</xOffset><yOffset>30</yOffset></SequenceViewerLocation></SequenceViewerState><translation><option name="frame">Frame1</option><option name="customComponent1" /><option name="relativeTo">sequence</option><childOption name="translationColors"><option name="colors">background1</option><option name="customComponent1" /><option name="customComponent2" /><option name="customComponent3" /><option name="foreground1DummyButton" /><option name="rasMolForegroundDummyButton">RasMol</option><option name="background1DummyButton" /><option name="hydrophobicityDummyButton">Hydrophobicity</option><option name="polarityDummyButton">Polarity</option><option name="rasMolBackgroundDummyButton">RasMol</option><option name="clustalProteinDummyButton">Clustal</option><option name="macCladeProteinDummyButton">MacClade</option><option name="backgroundAnimatedDummyButton">Animated :-)</option><option name="byAnnotationDummyButton">By Annotation</option><childOption name="foreground1"><option name="A">255,255,255;0,0,0;3,3,3</option><option name="C">255,255,255;175,161,1;250,230,4</option><option name="D">255,255,255;178,0,0;254,0,0</option><option name="E">255,255,255;255,0,255;255,0,255</option><option name="F">255,255,255;64,64,64;91,91,91</option><option name="G">255,255,255;107,142,35;152,202,50</option><option name="H">255,255,255;139,69,19;198,98,27</option><option name="I">255,255,255;46,139,87;65,198,124</option><option name="K">255,255,255;0,0,255;0,0,255</option><option name="L">255,255,255;176,48,96;251,68,137</option><option name="M">255,255,255;199,21,133;255,30,190</option><option name="N">255,255,255;0,178,178;0,254,254</option><option name="P">255,255,255;255,200,0;255,255,0</option><option name="Q">255,255,255;70,130,180;100,185,255</option><option name="R">255,255,255;95,158,160;135,225,228</option><option name="S">255,255,255;250,128,114;255,182,162</option><option name="T">255,255,255;244,164,96;255,234,137</option><option name="V">255,255,255;0,178,0;0,254,0</option><option name="W">255,255,255;178,122,122;254,174,174</option><option name="Y">255,255,255;0,100,0;0,142,0</option><option name="U">255,255,255;184,134,11;255,191,15</option><option name="O">255,255,255;0,0,0;3,3,3</option><option name="B">255,255,255;0,0,0;3,3,3</option><option name="Z">255,255,255;0,0,0;3,3,3</option><option name="J">255,255,255;0,0,0;3,3,3</option><option name="X">255,255,255;0,0,0;3,3,3</option><option name="?">255,255,255;0,0,0;3,3,3</option><option name="*">255,255,255;0,0,0;3,3,3</option><option name="-">255,255,255;0,0,0;3,3,3</option></childOption><childOption name="rasMolForeground"><option name="A">255,255,255;200,200,200;255,255,255</option><option name="C">255,255,255;230,230,0;255,255,0</option><option name="D">255,255,255;230,10,10;255,14,14</option><option name="E">255,255,255;230,10,10;255,14,14</option><option name="F">255,255,255;50,50,170;71,71,242</option><option name="G">255,255,255;235,235,235;255,255,255</option><option name="H">255,255,255;130,130,210;185,185,255</option><option name="I">255,255,255;15,130,15;21,185,21</option><option name="K">255,255,255;20,90,255;28,128,255</option><option name="L">255,255,255;15,130,15;21,185,21</option><option name="M">255,255,255;230,230,0;255,255,0</option><option name="N">255,255,255;0,220,220;0,255,255</option><option name="P">255,255,255;220,150,130;255,214,185</option><option name="Q">255,255,255;0,220,220;0,255,255</option><option name="R">255,255,255;20,90,255;28,128,255</option><option name="S">255,255,255;250,150,0;255,214,0</option><option name="T">255,255,255;250,150,0;255,214,0</option><option name="V">255,255,255;15,130,15;21,185,21</option><option name="W">255,255,255;180,90,180;255,128,255</option><option name="Y">255,255,255;50,50,170;71,71,242</option><option name="U">255,255,255;0,0,0;3,3,3</option><option name="O">255,255,255;0,0,0;3,3,3</option><option name="B">255,255,255;0,0,0;3,3,3</option><option name="Z">255,255,255;0,0,0;3,3,3</option><option name="J">255,255,255;0,0,0;3,3,3</option><option name="X">255,255,255;0,0,0;3,3,3</option><option name="?">255,255,255;0,0,0;3,3,3</option><option name="*">255,255,255;0,0,0;3,3,3</option><option name="-">255,255,255;0,0,0;3,3,3</option></childOption><childOption name="background1"><option name="A">192,192,192;0,0,0;192,192,192</option><option name="C">251,231,2;0,0,0;251,231,2</option><option name="D">255,120,120;0,0,0;255,120,120</option><option name="E">255,0,255;0,0,0;255,0,255</option><option name="F">240,230,140;0,0,0;240,230,140</option><option name="G">152,202,50;0,0,0;152,202,50</option><option name="H">255,140,38;0,0,0;255,140,38</option><option name="I">65,198,124;0,0,0;65,198,124</option><option name="K">135,206,250;0,0,0;135,206,250</option><option name="L">251,68,137;0,0,0;251,68,137</option><option name="M">255,42,255;0,0,0;255,42,255</option><option name="N">0,255,255;0,0,0;0,255,255</option><option name="P">255,255,0;0,0,0;255,255,0</option><option name="Q">100,185,255;0,0,0;100,185,255</option><option name="R">135,225,228;0,0,0;135,225,228</option><option name="S">255,182,162;0,0,0;255,182,162</option><option name="T">255,234,137;0,0,0;255,234,137</option><option name="V">0,255,0;0,0,0;0,255,0</option><option name="W">255,175,175;0,0,0;255,175,175</option><option name="Y">173,255,47;0,0,0;173,255,47</option><option name="U">255,191,15;0,0,0;255,191,15</option><option name="O">100,100,100;255,255,255;100,100,100</option><option name="B">100,100,100;255,255,255;100,100,100</option><option name="Z">100,100,100;255,255,255;100,100,100</option><option name="J">100,100,100;255,255,255;100,100,100</option><option name="X">100,100,100;255,255,255;100,100,100</option><option name="?">100,100,100;255,255,255;100,100,100</option><option name="*">0,0,0;170,170,170;0,0,0</option><option name="-">255,255,255;0,0,0;3,3,3</option></childOption><childOption name="hydrophobicity"><option name="A">157,0,98;255,255,255;157,0,98</option><option name="C">173,0,82;255,255,255;173,0,82</option><option name="D">7,0,248;255,255,255;7,0,248</option><option name="E">10,0,245;255,255,255;10,0,245</option><option name="F">255,0,0;255,255,255;255,0,0</option><option name="G">127,0,128;255,255,255;127,0,128</option><option name="H">42,0,213;255,255,255;42,0,213</option><option name="I">240,0,15;255,255,255;240,0,15</option><option name="K">72,0,183;255,255,255;72,0,183</option><option name="L">240,0,15;255,255,255;240,0,15</option><option name="M">188,0,67;255,255,255;188,0,67</option><option name="N">60,0,195;255,255,255;60,0,195</option><option name="P">181,0,74;255,255,255;181,0,74</option><option name="Q">64,0,191;255,255,255;64,0,191</option><option name="R">0,0,255;255,255,255;0,0,255</option><option name="S">91,0,164;255,255,255;91,0,164</option><option name="T">114,0,141;255,255,255;114,0,141</option><option name="V">210,0,45;255,255,255;210,0,45</option><option name="W">223,0,32;255,255,255;223,0,32</option><option name="Y">224,0,31;255,255,255;224,0,31</option><option name="U">100,100,100;255,255,255;100,100,100</option><option name="O">100,100,100;255,255,255;100,100,100</option><option name="B">100,100,100;255,255,255;100,100,100</option><option name="Z">100,100,100;255,255,255;100,100,100</option><option name="J">100,100,100;255,255,255;100,100,100</option><option name="X">100,100,100;255,255,255;100,100,100</option><option name="?">100,100,100;255,255,255;100,100,100</option><option name="*">0,0,0;170,170,170;0,0,0</option><option name="-">255,255,255;0,0,0;3,3,3</option></childOption><childOption name="polarity"><option name="A">175,161,1;255,255,255;175,161,1</option><option name="C">0,178,0;255,255,255;0,178,0</option><option name="D">178,0,0;255,255,255;178,0,0</option><option name="E">178,0,0;255,255,255;178,0,0</option><option name="F">175,161,1;255,255,255;175,161,1</option><option name="G">175,161,1;255,255,255;175,161,1</option><option name="H">0,0,178;255,255,255;0,0,178</option><option name="I">175,161,1;255,255,255;175,161,1</option><option name="K">0,0,178;255,255,255;0,0,178</option><option name="L">175,161,1;255,255,255;175,161,1</option><option name="M">175,161,1;255,255,255;175,161,1</option><option name="N">0,178,0;255,255,255;0,178,0</option><option name="P">175,161,1;255,255,255;175,161,1</option><option name="Q">0,178,0;255,255,255;0,178,0</option><option name="R">0,0,178;255,255,255;0,0,178</option><option name="S">0,178,0;255,255,255;0,178,0</option><option name="T">0,178,0;255,255,255;0,178,0</option><option name="V">175,161,1;255,255,255;175,161,1</option><option name="W">175,161,1;255,255,255;175,161,1</option><option name="Y">0,178,0;255,255,255;0,178,0</option><option name="U">0,178,0;255,255,255;0,178,0</option><option name="O">100,100,100;255,255,255;100,100,100</option><option name="B">100,100,100;255,255,255;100,100,100</option><option name="Z">100,100,100;255,255,255;100,100,100</option><option name="J">100,100,100;255,255,255;100,100,100</option><option name="X">100,100,100;255,255,255;100,100,100</option><option name="?">100,100,100;255,255,255;100,100,100</option><option name="*">0,0,0;170,170,170;0,0,0</option><option name="-">255,255,255;0,0,0;3,3,3</option></childOption><childOption name="rasMolBackground"><option name="A">200,200,200;0,0,0;200,200,200</option><option name="C">230,230,0;0,0,0;230,230,0</option><option name="D">230,10,10;0,0,0;230,10,10</option><option name="E">230,10,10;0,0,0;230,10,10</option><option name="F">50,50,170;0,0,0;50,50,170</option><option name="G">235,235,235;0,0,0;235,235,235</option><option name="H">130,130,210;0,0,0;130,130,210</option><option name="I">15,130,15;0,0,0;15,130,15</option><option name="K">20,90,255;0,0,0;20,90,255</option><option name="L">15,130,15;0,0,0;15,130,15</option><option name="M">230,230,0;0,0,0;230,230,0</option><option name="N">0,220,220;0,0,0;0,220,220</option><option name="P">220,150,130;0,0,0;220,150,130</option><option name="Q">0,220,220;0,0,0;0,220,220</option><option name="R">20,90,255;0,0,0;20,90,255</option><option name="S">250,150,0;0,0,0;250,150,0</option><option name="T">250,150,0;0,0,0;250,150,0</option><option name="V">15,130,15;0,0,0;15,130,15</option><option name="W">180,90,180;0,0,0;180,90,180</option><option name="Y">50,50,170;0,0,0;50,50,170</option><option name="U">100,100,100;0,0,0;100,100,100</option><option name="O">100,100,100;255,255,255;100,100,100</option><option name="B">100,100,100;255,255,255;100,100,100</option><option name="Z">100,100,100;255,255,255;100,100,100</option><option name="J">100,100,100;255,255,255;100,100,100</option><option name="X">100,100,100;255,255,255;100,100,100</option><option name="?">100,100,100;255,255,255;100,100,100</option><option name="*">0,0,0;170,170,170;0,0,0</option><option name="-">255,255,255;0,0,0;3,3,3</option></childOption><childOption name="clustalProtein"><option name="A">255,255,255;0,0,0;255,255,255</option><option name="C">255,255,255;0,0,0;255,255,255</option><option name="D">255,255,255;0,0,0;255,255,255</option><option name="E">255,255,255;0,0,0;255,255,255</option><option name="F">0,130,255;0,0,0;0,130,255</option><option name="G">255,165,0;0,0,0;255,165,0</option><option name="H">255,0,0;0,0,0;255,0,0</option><option name="I">0,178,0;0,0,0;0,178,0</option><option name="K">255,0,0;0,0,0;255,0,0</option><option name="L">0,178,0;0,0,0;0,178,0</option><option name="M">0,178,0;0,0,0;0,178,0</option><option name="N">255,255,255;0,0,0;255,255,255</option><option name="P">255,165,0;0,0,0;255,165,0</option><option name="Q">255,255,255;0,0,0;255,255,255</option><option name="R">255,0,0;0,0,0;255,0,0</option><option name="S">255,165,0;0,0,0;255,165,0</option><option name="T">255,165,0;0,0,0;255,165,0</option><option name="V">0,178,0;0,0,0;0,178,0</option><option name="W">0,130,255;0,0,0;0,130,255</option><option name="Y">0,130,255;0,0,0;0,130,255</option><option name="U">255,255,255;0,0,0;255,255,255</option><option name="O">100,100,100;255,255,255;100,100,100</option><option name="B">100,100,100;255,255,255;100,100,100</option><option name="Z">100,100,100;255,255,255;100,100,100</option><option name="J">100,100,100;255,255,255;100,100,100</option><option name="X">100,100,100;255,255,255;100,100,100</option><option name="?">100,100,100;255,255,255;100,100,100</option><option name="*">0,0,0;170,170,170;0,0,0</option><option name="-">255,255,255;0,0,0;255,255,255</option></childOption><childOption name="macCladeProtein"><option name="A">130,233,255;0,0,0;130,233,255</option><option name="C">255,171,255;0,0,0;255,171,255</option><option name="D">174,168,118;0,0,0;174,168,118</option><option name="E">191,185,136;0,0,0;191,185,136</option><option name="F">148,182,255;0,0,0;148,182,255</option><option name="G">227,6,176;0,0,0;227,6,176</option><option name="H">185,20,255;0,0,0;185,20,255</option><option name="I">79,155,255;0,0,0;79,155,255</option><option name="K">167,13,227;0,0,0;167,13,227</option><option name="L">0,18,184;170,170,170;0,18,184</option><option name="M">94,181,181;0,0,0;94,181,181</option><option name="N">255,0,12;0,0,0;255,0,12</option><option name="P">20,184,110;0,0,0;20,184,110</option><option name="Q">194,1,5;0,0,0;194,1,5</option><option name="R">214,138,255;0,0,0;214,138,255</option><option name="S">255,223,10;0,0,0;255,223,10</option><option name="T">176,21,26;0,0,0;176,21,26</option><option name="V">21,255,17;0,0,0;21,255,17</option><option name="W">21,255,17;0,0,0;21,255,17</option><option name="Y">235,144,134;0,0,0;235,144,134</option><option name="U">100,100,100;0,0,0;100,100,100</option><option name="O">100,100,100;255,255,255;100,100,100</option><option name="B">100,100,100;255,255,255;100,100,100</option><option name="Z">100,100,100;255,255,255;100,100,100</option><option name="J">100,100,100;255,255,255;100,100,100</option><option name="X">100,100,100;255,255,255;100,100,100</option><option name="?">100,100,100;255,255,255;100,100,100</option><option name="*">0,0,0;170,170,170;0,0,0</option><option name="-">255,255,255;0,0,0;3,3,3</option></childOption><childOption name="backgroundAnimated"><option name="movingSequences">true</option><option name="movingResidues">false</option><option name="differentFrequencyBases">false</option></childOption><childOption name="byAnnotation"><option name="secondaryScheme">Default</option><option name="alwaysUseForegroundFromDefaultScheme">false</option><option name="annotationCheckboxes">true</option></childOption></childOption></translation><liveAnnotators><option name="com.biomatters.plugins.featureFinder.FeatureFinder_NUCLEOTIDEOn">false</option><option name="customComponent1" /><option name="customComponent2" /><option name="customComponent3" /><option name="customComponent4" /><option name="customComponent5" /><option name="divider_1" /><option name="ORF_Annotation_GeneratorOn">false</option><option name="customComponent6" /><option name="customComponent7" /><option name="customComponent8" /><option name="customComponent9" /><option name="customComponent10" /><childOption name="com.biomatters.plugins.featureFinder.FeatureFinder_NUCLEOTIDE"><option name="customComponent1" /><option name="customComponent2" /><childOption name="com.biomatters.plugins.featureFinder.FeatureFinder_NUCLEOTIDE"><option name="similarity">100</option><option name="service">LocalDocuments/Sample Documents/PlasMapper Features</option><option name="name">[]</option><option name="wordSize">10</option><option name="searchSubfolders">true</option><option name="includeTruncatedAnnotations">true</option><option name="gateway">true</option></childOption></childOption><childOption name="ORF_Annotation_Generator"><option name="customComponent1" /><option name="customComponent2" /><childOption name="ORF_Annotation_Generator"><option name="MinimumORFSize">100</option><option name="Genetic code">universal</option><option name="startCodons">TTG, CTG, ATG</option><option name="includeInteriors">false</option><option name="assumeStartStopOutside">false</option></childOption></childOption></liveAnnotators><restrictionSites><option name="com.biomatters.plugins.restrictionAnalysis.RestrictionSiteAnnotationGeneratorOn">false</option><option name="customComponent1" /><option name="customComponent2" /><option name="customComponent3" /><option name="customComponent4" /><option name="divider_1" /><option name="customComponent5" /><childOption name="com.biomatters.plugins.restrictionAnalysis.RestrictionSiteAnnotationGenerator"><option name="customComponent1" /><option name="customComponent2" /><childOption name="com.biomatters.plugins.restrictionAnalysis.RestrictionSiteAnnotationGenerator"><option name="enzymeSetDocument">all_enzymes</option><option name="doRestrictCutters">true</option><option name="minCutters">4</option><option name="doRestrictPalindromes">false</option><option name="restrictPalindromes">palindromic</option><option name="doRestrictHitters">true</option><option name="hits">(1, 2)</option><option name="targetRegionType">anywhere</option><option name="excluded">(1, 2)</option><option name="grabExcludeRangeOption">[1,1000)</option><option name="selectedEnzymes">-1</option><option name="lastSelectedDocumentIdentifer">all_enzymes</option><option name="customComponent1" /></childOption></childOption></restrictionSites></sequenceViewOptions><sequenceViewOptions geneiousVersion="8.0.5" additionalXmlKey="sequenceViewOptions4v-6fsfklm"><SequenceViewerState><zoom isMinimumZoom="true">0.005412595698362459</zoom><SequenceViewerSelectionState><selectedRegions /></SequenceViewerSelectionState><SequenceViewerLocation><sequenceNumber>0</sequenceNumber><residueNumber>2529</residueNumber><xOffset>1</xOffset><yOffset>43</yOffset></SequenceViewerLocation></SequenceViewerState><translation><option name="frame">Frame1</option><option name="customComponent1" /><option name="relativeTo">sequence</option><childOption name="translationColors"><option name="colors">background1</option><option name="customComponent1" /><option name="customComponent2" /><option name="customComponent3" /><option name="foreground1DummyButton" /><option name="rasMolForegroundDummyButton">RasMol</option><option name="background1DummyButton" /><option name="hydrophobicityDummyButton">Hydrophobicity</option><option name="polarityDummyButton">Polarity</option><option name="rasMolBackgroundDummyButton">RasMol</option><option name="clustalProteinDummyButton">Clustal</option><option name="macCladeProteinDummyButton">MacClade</option><option name="backgroundAnimatedDummyButton">Animated :-)</option><option name="byAnnotationDummyButton">By Annotation</option><childOption name="foreground1"><option name="A">255,255,255;0,0,0;3,3,3</option><option name="C">255,255,255;175,161,1;250,230,4</option><option name="D">255,255,255;178,0,0;254,0,0</option><option name="E">255,255,255;255,0,255;255,0,255</option><option name="F">255,255,255;64,64,64;91,91,91</option><option name="G">255,255,255;107,142,35;152,202,50</option><option name="H">255,255,255;139,69,19;198,98,27</option><option name="I">255,255,255;46,139,87;65,198,124</option><option name="K">255,255,255;0,0,255;0,0,255</option><option name="L">255,255,255;176,48,96;251,68,137</option><option name="M">255,255,255;199,21,133;255,30,190</option><option name="N">255,255,255;0,178,178;0,254,254</option><option name="P">255,255,255;255,200,0;255,255,0</option><option name="Q">255,255,255;70,130,180;100,185,255</option><option name="R">255,255,255;95,158,160;135,225,228</option><option name="S">255,255,255;250,128,114;255,182,162</option><option name="T">255,255,255;244,164,96;255,234,137</option><option name="V">255,255,255;0,178,0;0,254,0</option><option name="W">255,255,255;178,122,122;254,174,174</option><option name="Y">255,255,255;0,100,0;0,142,0</option><option name="U">255,255,255;184,134,11;255,191,15</option><option name="O">255,255,255;0,0,0;3,3,3</option><option name="B">255,255,255;0,0,0;3,3,3</option><option name="Z">255,255,255;0,0,0;3,3,3</option><option name="J">255,255,255;0,0,0;3,3,3</option><option name="X">255,255,255;0,0,0;3,3,3</option><option name="?">255,255,255;0,0,0;3,3,3</option><option name="*">255,255,255;0,0,0;3,3,3</option><option name="-">255,255,255;0,0,0;3,3,3</option></childOption><childOption name="rasMolForeground"><option name="A">255,255,255;200,200,200;255,255,255</option><option name="C">255,255,255;230,230,0;255,255,0</option><option name="D">255,255,255;230,10,10;255,14,14</option><option name="E">255,255,255;230,10,10;255,14,14</option><option name="F">255,255,255;50,50,170;71,71,242</option><option name="G">255,255,255;235,235,235;255,255,255</option><option name="H">255,255,255;130,130,210;185,185,255</option><option name="I">255,255,255;15,130,15;21,185,21</option><option name="K">255,255,255;20,90,255;28,128,255</option><option name="L">255,255,255;15,130,15;21,185,21</option><option name="M">255,255,255;230,230,0;255,255,0</option><option name="N">255,255,255;0,220,220;0,255,255</option><option name="P">255,255,255;220,150,130;255,214,185</option><option name="Q">255,255,255;0,220,220;0,255,255</option><option name="R">255,255,255;20,90,255;28,128,255</option><option name="S">255,255,255;250,150,0;255,214,0</option><option name="T">255,255,255;250,150,0;255,214,0</option><option name="V">255,255,255;15,130,15;21,185,21</option><option name="W">255,255,255;180,90,180;255,128,255</option><option name="Y">255,255,255;50,50,170;71,71,242</option><option name="U">255,255,255;0,0,0;3,3,3</option><option name="O">255,255,255;0,0,0;3,3,3</option><option name="B">255,255,255;0,0,0;3,3,3</option><option name="Z">255,255,255;0,0,0;3,3,3</option><option name="J">255,255,255;0,0,0;3,3,3</option><option name="X">255,255,255;0,0,0;3,3,3</option><option name="?">255,255,255;0,0,0;3,3,3</option><option name="*">255,255,255;0,0,0;3,3,3</option><option name="-">255,255,255;0,0,0;3,3,3</option></childOption><childOption name="background1"><option name="A">192,192,192;0,0,0;192,192,192</option><option name="C">251,231,2;0,0,0;251,231,2</option><option name="D">255,120,120;0,0,0;255,120,120</option><option name="E">255,0,255;0,0,0;255,0,255</option><option name="F">240,230,140;0,0,0;240,230,140</option><option name="G">152,202,50;0,0,0;152,202,50</option><option name="H">255,140,38;0,0,0;255,140,38</option><option name="I">65,198,124;0,0,0;65,198,124</option><option name="K">135,206,250;0,0,0;135,206,250</option><option name="L">251,68,137;0,0,0;251,68,137</option><option name="M">255,42,255;0,0,0;255,42,255</option><option name="N">0,255,255;0,0,0;0,255,255</option><option name="P">255,255,0;0,0,0;255,255,0</option><option name="Q">100,185,255;0,0,0;100,185,255</option><option name="R">135,225,228;0,0,0;135,225,228</option><option name="S">255,182,162;0,0,0;255,182,162</option><option name="T">255,234,137;0,0,0;255,234,137</option><option name="V">0,255,0;0,0,0;0,255,0</option><option name="W">255,175,175;0,0,0;255,175,175</option><option name="Y">173,255,47;0,0,0;173,255,47</option><option name="U">255,191,15;0,0,0;255,191,15</option><option name="O">100,100,100;255,255,255;100,100,100</option><option name="B">100,100,100;255,255,255;100,100,100</option><option name="Z">100,100,100;255,255,255;100,100,100</option><option name="J">100,100,100;255,255,255;100,100,100</option><option name="X">100,100,100;255,255,255;100,100,100</option><option name="?">100,100,100;255,255,255;100,100,100</option><option name="*">0,0,0;170,170,170;0,0,0</option><option name="-">255,255,255;0,0,0;3,3,3</option></childOption><childOption name="hydrophobicity"><option name="A">157,0,98;255,255,255;157,0,98</option><option name="C">173,0,82;255,255,255;173,0,82</option><option name="D">7,0,248;255,255,255;7,0,248</option><option name="E">10,0,245;255,255,255;10,0,245</option><option name="F">255,0,0;255,255,255;255,0,0</option><option name="G">127,0,128;255,255,255;127,0,128</option><option name="H">42,0,213;255,255,255;42,0,213</option><option name="I">240,0,15;255,255,255;240,0,15</option><option name="K">72,0,183;255,255,255;72,0,183</option><option name="L">240,0,15;255,255,255;240,0,15</option><option name="M">188,0,67;255,255,255;188,0,67</option><option name="N">60,0,195;255,255,255;60,0,195</option><option name="P">181,0,74;255,255,255;181,0,74</option><option name="Q">64,0,191;255,255,255;64,0,191</option><option name="R">0,0,255;255,255,255;0,0,255</option><option name="S">91,0,164;255,255,255;91,0,164</option><option name="T">114,0,141;255,255,255;114,0,141</option><option name="V">210,0,45;255,255,255;210,0,45</option><option name="W">223,0,32;255,255,255;223,0,32</option><option name="Y">224,0,31;255,255,255;224,0,31</option><option name="U">100,100,100;255,255,255;100,100,100</option><option name="O">100,100,100;255,255,255;100,100,100</option><option name="B">100,100,100;255,255,255;100,100,100</option><option name="Z">100,100,100;255,255,255;100,100,100</option><option name="J">100,100,100;255,255,255;100,100,100</option><option name="X">100,100,100;255,255,255;100,100,100</option><option name="?">100,100,100;255,255,255;100,100,100</option><option name="*">0,0,0;170,170,170;0,0,0</option><option name="-">255,255,255;0,0,0;3,3,3</option></childOption><childOption name="polarity"><option name="A">175,161,1;255,255,255;175,161,1</option><option name="C">0,178,0;255,255,255;0,178,0</option><option name="D">178,0,0;255,255,255;178,0,0</option><option name="E">178,0,0;255,255,255;178,0,0</option><option name="F">175,161,1;255,255,255;175,161,1</option><option name="G">175,161,1;255,255,255;175,161,1</option><option name="H">0,0,178;255,255,255;0,0,178</option><option name="I">175,161,1;255,255,255;175,161,1</option><option name="K">0,0,178;255,255,255;0,0,178</option><option name="L">175,161,1;255,255,255;175,161,1</option><option name="M">175,161,1;255,255,255;175,161,1</option><option name="N">0,178,0;255,255,255;0,178,0</option><option name="P">175,161,1;255,255,255;175,161,1</option><option name="Q">0,178,0;255,255,255;0,178,0</option><option name="R">0,0,178;255,255,255;0,0,178</option><option name="S">0,178,0;255,255,255;0,178,0</option><option name="T">0,178,0;255,255,255;0,178,0</option><option name="V">175,161,1;255,255,255;175,161,1</option><option name="W">175,161,1;255,255,255;175,161,1</option><option name="Y">0,178,0;255,255,255;0,178,0</option><option name="U">0,178,0;255,255,255;0,178,0</option><option name="O">100,100,100;255,255,255;100,100,100</option><option name="B">100,100,100;255,255,255;100,100,100</option><option name="Z">100,100,100;255,255,255;100,100,100</option><option name="J">100,100,100;255,255,255;100,100,100</option><option name="X">100,100,100;255,255,255;100,100,100</option><option name="?">100,100,100;255,255,255;100,100,100</option><option name="*">0,0,0;170,170,170;0,0,0</option><option name="-">255,255,255;0,0,0;3,3,3</option></childOption><childOption name="rasMolBackground"><option name="A">200,200,200;0,0,0;200,200,200</option><option name="C">230,230,0;0,0,0;230,230,0</option><option name="D">230,10,10;0,0,0;230,10,10</option><option name="E">230,10,10;0,0,0;230,10,10</option><option name="F">50,50,170;0,0,0;50,50,170</option><option name="G">235,235,235;0,0,0;235,235,235</option><option name="H">130,130,210;0,0,0;130,130,210</option><option name="I">15,130,15;0,0,0;15,130,15</option><option name="K">20,90,255;0,0,0;20,90,255</option><option name="L">15,130,15;0,0,0;15,130,15</option><option name="M">230,230,0;0,0,0;230,230,0</option><option name="N">0,220,220;0,0,0;0,220,220</option><option name="P">220,150,130;0,0,0;220,150,130</option><option name="Q">0,220,220;0,0,0;0,220,220</option><option name="R">20,90,255;0,0,0;20,90,255</option><option name="S">250,150,0;0,0,0;250,150,0</option><option name="T">250,150,0;0,0,0;250,150,0</option><option name="V">15,130,15;0,0,0;15,130,15</option><option name="W">180,90,180;0,0,0;180,90,180</option><option name="Y">50,50,170;0,0,0;50,50,170</option><option name="U">100,100,100;0,0,0;100,100,100</option><option name="O">100,100,100;255,255,255;100,100,100</option><option name="B">100,100,100;255,255,255;100,100,100</option><option name="Z">100,100,100;255,255,255;100,100,100</option><option name="J">100,100,100;255,255,255;100,100,100</option><option name="X">100,100,100;255,255,255;100,100,100</option><option name="?">100,100,100;255,255,255;100,100,100</option><option name="*">0,0,0;170,170,170;0,0,0</option><option name="-">255,255,255;0,0,0;3,3,3</option></childOption><childOption name="clustalProtein"><option name="A">255,255,255;0,0,0;255,255,255</option><option name="C">255,255,255;0,0,0;255,255,255</option><option name="D">255,255,255;0,0,0;255,255,255</option><option name="E">255,255,255;0,0,0;255,255,255</option><option name="F">0,130,255;0,0,0;0,130,255</option><option name="G">255,165,0;0,0,0;255,165,0</option><option name="H">255,0,0;0,0,0;255,0,0</option><option name="I">0,178,0;0,0,0;0,178,0</option><option name="K">255,0,0;0,0,0;255,0,0</option><option name="L">0,178,0;0,0,0;0,178,0</option><option name="M">0,178,0;0,0,0;0,178,0</option><option name="N">255,255,255;0,0,0;255,255,255</option><option name="P">255,165,0;0,0,0;255,165,0</option><option name="Q">255,255,255;0,0,0;255,255,255</option><option name="R">255,0,0;0,0,0;255,0,0</option><option name="S">255,165,0;0,0,0;255,165,0</option><option name="T">255,165,0;0,0,0;255,165,0</option><option name="V">0,178,0;0,0,0;0,178,0</option><option name="W">0,130,255;0,0,0;0,130,255</option><option name="Y">0,130,255;0,0,0;0,130,255</option><option name="U">255,255,255;0,0,0;255,255,255</option><option name="O">100,100,100;255,255,255;100,100,100</option><option name="B">100,100,100;255,255,255;100,100,100</option><option name="Z">100,100,100;255,255,255;100,100,100</option><option name="J">100,100,100;255,255,255;100,100,100</option><option name="X">100,100,100;255,255,255;100,100,100</option><option name="?">100,100,100;255,255,255;100,100,100</option><option name="*">0,0,0;170,170,170;0,0,0</option><option name="-">255,255,255;0,0,0;255,255,255</option></childOption><childOption name="macCladeProtein"><option name="A">130,233,255;0,0,0;130,233,255</option><option name="C">255,171,255;0,0,0;255,171,255</option><option name="D">174,168,118;0,0,0;174,168,118</option><option name="E">191,185,136;0,0,0;191,185,136</option><option name="F">148,182,255;0,0,0;148,182,255</option><option name="G">227,6,176;0,0,0;227,6,176</option><option name="H">185,20,255;0,0,0;185,20,255</option><option name="I">79,155,255;0,0,0;79,155,255</option><option name="K">167,13,227;0,0,0;167,13,227</option><option name="L">0,18,184;170,170,170;0,18,184</option><option name="M">94,181,181;0,0,0;94,181,181</option><option name="N">255,0,12;0,0,0;255,0,12</option><option name="P">20,184,110;0,0,0;20,184,110</option><option name="Q">194,1,5;0,0,0;194,1,5</option><option name="R">214,138,255;0,0,0;214,138,255</option><option name="S">255,223,10;0,0,0;255,223,10</option><option name="T">176,21,26;0,0,0;176,21,26</option><option name="V">21,255,17;0,0,0;21,255,17</option><option name="W">21,255,17;0,0,0;21,255,17</option><option name="Y">235,144,134;0,0,0;235,144,134</option><option name="U">100,100,100;0,0,0;100,100,100</option><option name="O">100,100,100;255,255,255;100,100,100</option><option name="B">100,100,100;255,255,255;100,100,100</option><option name="Z">100,100,100;255,255,255;100,100,100</option><option name="J">100,100,100;255,255,255;100,100,100</option><option name="X">100,100,100;255,255,255;100,100,100</option><option name="?">100,100,100;255,255,255;100,100,100</option><option name="*">0,0,0;170,170,170;0,0,0</option><option name="-">255,255,255;0,0,0;3,3,3</option></childOption><childOption name="backgroundAnimated"><option name="movingSequences">true</option><option name="movingResidues">false</option><option name="differentFrequencyBases">false</option></childOption><childOption name="byAnnotation"><option name="secondaryScheme">Default</option><option name="alwaysUseForegroundFromDefaultScheme">false</option><option name="annotationCheckboxes">true</option></childOption></childOption></translation><liveAnnotators><option name="com.biomatters.plugins.featureFinder.FeatureFinder_NUCLEOTIDEOn">false</option><option name="customComponent1" /><option name="customComponent2" /><option name="customComponent3" /><option name="customComponent4" /><option name="customComponent5" /><option name="divider_1" /><option name="ORF_Annotation_GeneratorOn">false</option><option name="customComponent6" /><option name="customComponent7" /><option name="customComponent8" /><option name="customComponent9" /><option name="customComponent10" /><childOption name="com.biomatters.plugins.featureFinder.FeatureFinder_NUCLEOTIDE"><option name="customComponent1" /><option name="customComponent2" /><childOption name="com.biomatters.plugins.featureFinder.FeatureFinder_NUCLEOTIDE"><option name="similarity">100</option><option name="service">LocalDocuments/Sample Documents/PlasMapper Features</option><option name="name">[]</option><option name="wordSize">10</option><option name="searchSubfolders">true</option><option name="includeTruncatedAnnotations">true</option><option name="gateway">true</option></childOption></childOption><childOption name="ORF_Annotation_Generator"><option name="customComponent1" /><option name="customComponent2" /><childOption name="ORF_Annotation_Generator"><option name="MinimumORFSize">100</option><option name="Genetic code">universal</option><option name="startCodons">TTG, CTG, ATG</option><option name="includeInteriors">false</option><option name="assumeStartStopOutside">false</option></childOption></childOption></liveAnnotators><restrictionSites><option name="com.biomatters.plugins.restrictionAnalysis.RestrictionSiteAnnotationGeneratorOn">false</option><option name="customComponent1" /><option name="customComponent2" /><option name="customComponent3" /><option name="customComponent4" /><option name="divider_1" /><option name="customComponent5" /><childOption name="com.biomatters.plugins.restrictionAnalysis.RestrictionSiteAnnotationGenerator"><option name="customComponent1" /><option name="customComponent2" /><childOption name="com.biomatters.plugins.restrictionAnalysis.RestrictionSiteAnnotationGenerator"><option name="enzymeSetDocument">all_enzymes</option><option name="doRestrictCutters">true</option><option name="minCutters">4</option><option name="doRestrictPalindromes">false</option><option name="restrictPalindromes">palindromic</option><option name="doRestrictHitters">true</option><option name="hits">(1, 2)</option><option name="targetRegionType">anywhere</option><option name="excluded">(1, 2)</option><option name="grabExcludeRangeOption">[1,5031)</option><option name="selectedEnzymes">-1</option><option name="lastSelectedDocumentIdentifer">commonly_used_enzymes</option><option name="customComponent1" /></childOption></childOption></restrictionSites></sequenceViewOptions><panel viewer="Sequence View" geneiousVersion="8.0.5" additionalXmlKey="splitViews15-5lxuqh8" /><panel viewer="Sequence View" geneiousVersion="8.0.5" additionalXmlKey="splitViewsMulti" /><panel viewer="Sequence View" geneiousVersion="8.0.5" additionalXmlKey="splitViews" /><panel viewer="Sequence View" geneiousVersion="8.0.5" additionalXmlKey="splitViews9n-66xcz6g" /><sequenceViewOptions geneiousVersion="8.0.5" additionalXmlKey="sequenceViewOptionsk8-7n7xk86"><SequenceViewerState><zoom isMinimumZoom="true">0.005169172880639098</zoom><SequenceViewerSelectionState><selectedRegions /></SequenceViewerSelectionState><SequenceViewerLocation><sequenceNumber>1</sequenceNumber><residueNumber>2142</residueNumber><xOffset>1</xOffset><yOffset>36</yOffset></SequenceViewerLocation></SequenceViewerState><translation><option name="frame">Frame1</option><option name="customComponent1" /><option name="relativeTo">sequence</option><childOption name="translationColors"><option name="colors">background1</option><option name="customComponent1" /><option name="customComponent2" /><option name="customComponent3" /><option name="foreground1DummyButton" /><option name="rasMolForegroundDummyButton">RasMol</option><option name="background1DummyButton" /><option name="hydrophobicityDummyButton">Hydrophobicity</option><option name="polarityDummyButton">Polarity</option><option name="rasMolBackgroundDummyButton">RasMol</option><option name="clustalProteinDummyButton">Clustal</option><option name="macCladeProteinDummyButton">MacClade</option><option name="backgroundAnimatedDummyButton">Animated :-)</option><option name="byAnnotationDummyButton">By Annotation</option><childOption name="foreground1"><option name="A">255,255,255;0,0,0;3,3,3</option><option name="C">255,255,255;175,161,1;250,230,4</option><option name="D">255,255,255;178,0,0;254,0,0</option><option name="E">255,255,255;255,0,255;255,0,255</option><option name="F">255,255,255;64,64,64;91,91,91</option><option name="G">255,255,255;107,142,35;152,202,50</option><option name="H">255,255,255;139,69,19;198,98,27</option><option name="I">255,255,255;46,139,87;65,198,124</option><option name="K">255,255,255;0,0,255;0,0,255</option><option name="L">255,255,255;176,48,96;251,68,137</option><option name="M">255,255,255;199,21,133;255,30,190</option><option name="N">255,255,255;0,178,178;0,254,254</option><option name="P">255,255,255;255,200,0;255,255,0</option><option name="Q">255,255,255;70,130,180;100,185,255</option><option name="R">255,255,255;95,158,160;135,225,228</option><option name="S">255,255,255;250,128,114;255,182,162</option><option name="T">255,255,255;244,164,96;255,234,137</option><option name="V">255,255,255;0,178,0;0,254,0</option><option name="W">255,255,255;178,122,122;254,174,174</option><option name="Y">255,255,255;0,100,0;0,142,0</option><option name="U">255,255,255;184,134,11;255,191,15</option><option name="O">255,255,255;0,0,0;3,3,3</option><option name="B">255,255,255;0,0,0;3,3,3</option><option name="Z">255,255,255;0,0,0;3,3,3</option><option name="J">255,255,255;0,0,0;3,3,3</option><option name="X">255,255,255;0,0,0;3,3,3</option><option name="?">255,255,255;0,0,0;3,3,3</option><option name="*">255,255,255;0,0,0;3,3,3</option><option name="-">255,255,255;0,0,0;3,3,3</option></childOption><childOption name="rasMolForeground"><option name="A">255,255,255;200,200,200;255,255,255</option><option name="C">255,255,255;230,230,0;255,255,0</option><option name="D">255,255,255;230,10,10;255,14,14</option><option name="E">255,255,255;230,10,10;255,14,14</option><option name="F">255,255,255;50,50,170;71,71,242</option><option name="G">255,255,255;235,235,235;255,255,255</option><option name="H">255,255,255;130,130,210;185,185,255</option><option name="I">255,255,255;15,130,15;21,185,21</option><option name="K">255,255,255;20,90,255;28,128,255</option><option name="L">255,255,255;15,130,15;21,185,21</option><option name="M">255,255,255;230,230,0;255,255,0</option><option name="N">255,255,255;0,220,220;0,255,255</option><option name="P">255,255,255;220,150,130;255,214,185</option><option name="Q">255,255,255;0,220,220;0,255,255</option><option name="R">255,255,255;20,90,255;28,128,255</option><option name="S">255,255,255;250,150,0;255,214,0</option><option name="T">255,255,255;250,150,0;255,214,0</option><option name="V">255,255,255;15,130,15;21,185,21</option><option name="W">255,255,255;180,90,180;255,128,255</option><option name="Y">255,255,255;50,50,170;71,71,242</option><option name="U">255,255,255;0,0,0;3,3,3</option><option name="O">255,255,255;0,0,0;3,3,3</option><option name="B">255,255,255;0,0,0;3,3,3</option><option name="Z">255,255,255;0,0,0;3,3,3</option><option name="J">255,255,255;0,0,0;3,3,3</option><option name="X">255,255,255;0,0,0;3,3,3</option><option name="?">255,255,255;0,0,0;3,3,3</option><option name="*">255,255,255;0,0,0;3,3,3</option><option name="-">255,255,255;0,0,0;3,3,3</option></childOption><childOption name="background1"><option name="A">192,192,192;0,0,0;192,192,192</option><option name="C">251,231,2;0,0,0;251,231,2</option><option name="D">255,120,120;0,0,0;255,120,120</option><option name="E">255,0,255;0,0,0;255,0,255</option><option name="F">240,230,140;0,0,0;240,230,140</option><option name="G">152,202,50;0,0,0;152,202,50</option><option name="H">255,140,38;0,0,0;255,140,38</option><option name="I">65,198,124;0,0,0;65,198,124</option><option name="K">135,206,250;0,0,0;135,206,250</option><option name="L">251,68,137;0,0,0;251,68,137</option><option name="M">255,42,255;0,0,0;255,42,255</option><option name="N">0,255,255;0,0,0;0,255,255</option><option name="P">255,255,0;0,0,0;255,255,0</option><option name="Q">100,185,255;0,0,0;100,185,255</option><option name="R">135,225,228;0,0,0;135,225,228</option><option name="S">255,182,162;0,0,0;255,182,162</option><option name="T">255,234,137;0,0,0;255,234,137</option><option name="V">0,255,0;0,0,0;0,255,0</option><option name="W">255,175,175;0,0,0;255,175,175</option><option name="Y">173,255,47;0,0,0;173,255,47</option><option name="U">255,191,15;0,0,0;255,191,15</option><option name="O">100,100,100;255,255,255;100,100,100</option><option name="B">100,100,100;255,255,255;100,100,100</option><option name="Z">100,100,100;255,255,255;100,100,100</option><option name="J">100,100,100;255,255,255;100,100,100</option><option name="X">100,100,100;255,255,255;100,100,100</option><option name="?">100,100,100;255,255,255;100,100,100</option><option name="*">0,0,0;170,170,170;0,0,0</option><option name="-">255,255,255;0,0,0;3,3,3</option></childOption><childOption name="hydrophobicity"><option name="A">157,0,98;255,255,255;157,0,98</option><option name="C">173,0,82;255,255,255;173,0,82</option><option name="D">7,0,248;255,255,255;7,0,248</option><option name="E">10,0,245;255,255,255;10,0,245</option><option name="F">255,0,0;255,255,255;255,0,0</option><option name="G">127,0,128;255,255,255;127,0,128</option><option name="H">42,0,213;255,255,255;42,0,213</option><option name="I">240,0,15;255,255,255;240,0,15</option><option name="K">72,0,183;255,255,255;72,0,183</option><option name="L">240,0,15;255,255,255;240,0,15</option><option name="M">188,0,67;255,255,255;188,0,67</option><option name="N">60,0,195;255,255,255;60,0,195</option><option name="P">181,0,74;255,255,255;181,0,74</option><option name="Q">64,0,191;255,255,255;64,0,191</option><option name="R">0,0,255;255,255,255;0,0,255</option><option name="S">91,0,164;255,255,255;91,0,164</option><option name="T">114,0,141;255,255,255;114,0,141</option><option name="V">210,0,45;255,255,255;210,0,45</option><option name="W">223,0,32;255,255,255;223,0,32</option><option name="Y">224,0,31;255,255,255;224,0,31</option><option name="U">100,100,100;255,255,255;100,100,100</option><option name="O">100,100,100;255,255,255;100,100,100</option><option name="B">100,100,100;255,255,255;100,100,100</option><option name="Z">100,100,100;255,255,255;100,100,100</option><option name="J">100,100,100;255,255,255;100,100,100</option><option name="X">100,100,100;255,255,255;100,100,100</option><option name="?">100,100,100;255,255,255;100,100,100</option><option name="*">0,0,0;170,170,170;0,0,0</option><option name="-">255,255,255;0,0,0;3,3,3</option></childOption><childOption name="polarity"><option name="A">175,161,1;255,255,255;175,161,1</option><option name="C">0,178,0;255,255,255;0,178,0</option><option name="D">178,0,0;255,255,255;178,0,0</option><option name="E">178,0,0;255,255,255;178,0,0</option><option name="F">175,161,1;255,255,255;175,161,1</option><option name="G">175,161,1;255,255,255;175,161,1</option><option name="H">0,0,178;255,255,255;0,0,178</option><option name="I">175,161,1;255,255,255;175,161,1</option><option name="K">0,0,178;255,255,255;0,0,178</option><option name="L">175,161,1;255,255,255;175,161,1</option><option name="M">175,161,1;255,255,255;175,161,1</option><option name="N">0,178,0;255,255,255;0,178,0</option><option name="P">175,161,1;255,255,255;175,161,1</option><option name="Q">0,178,0;255,255,255;0,178,0</option><option name="R">0,0,178;255,255,255;0,0,178</option><option name="S">0,178,0;255,255,255;0,178,0</option><option name="T">0,178,0;255,255,255;0,178,0</option><option name="V">175,161,1;255,255,255;175,161,1</option><option name="W">175,161,1;255,255,255;175,161,1</option><option name="Y">0,178,0;255,255,255;0,178,0</option><option name="U">0,178,0;255,255,255;0,178,0</option><option name="O">100,100,100;255,255,255;100,100,100</option><option name="B">100,100,100;255,255,255;100,100,100</option><option name="Z">100,100,100;255,255,255;100,100,100</option><option name="J">100,100,100;255,255,255;100,100,100</option><option name="X">100,100,100;255,255,255;100,100,100</option><option name="?">100,100,100;255,255,255;100,100,100</option><option name="*">0,0,0;170,170,170;0,0,0</option><option name="-">255,255,255;0,0,0;3,3,3</option></childOption><childOption name="rasMolBackground"><option name="A">200,200,200;0,0,0;200,200,200</option><option name="C">230,230,0;0,0,0;230,230,0</option><option name="D">230,10,10;0,0,0;230,10,10</option><option name="E">230,10,10;0,0,0;230,10,10</option><option name="F">50,50,170;0,0,0;50,50,170</option><option name="G">235,235,235;0,0,0;235,235,235</option><option name="H">130,130,210;0,0,0;130,130,210</option><option name="I">15,130,15;0,0,0;15,130,15</option><option name="K">20,90,255;0,0,0;20,90,255</option><option name="L">15,130,15;0,0,0;15,130,15</option><option name="M">230,230,0;0,0,0;230,230,0</option><option name="N">0,220,220;0,0,0;0,220,220</option><option name="P">220,150,130;0,0,0;220,150,130</option><option name="Q">0,220,220;0,0,0;0,220,220</option><option name="R">20,90,255;0,0,0;20,90,255</option><option name="S">250,150,0;0,0,0;250,150,0</option><option name="T">250,150,0;0,0,0;250,150,0</option><option name="V">15,130,15;0,0,0;15,130,15</option><option name="W">180,90,180;0,0,0;180,90,180</option><option name="Y">50,50,170;0,0,0;50,50,170</option><option name="U">100,100,100;0,0,0;100,100,100</option><option name="O">100,100,100;255,255,255;100,100,100</option><option name="B">100,100,100;255,255,255;100,100,100</option><option name="Z">100,100,100;255,255,255;100,100,100</option><option name="J">100,100,100;255,255,255;100,100,100</option><option name="X">100,100,100;255,255,255;100,100,100</option><option name="?">100,100,100;255,255,255;100,100,100</option><option name="*">0,0,0;170,170,170;0,0,0</option><option name="-">255,255,255;0,0,0;3,3,3</option></childOption><childOption name="clustalProtein"><option name="A">255,255,255;0,0,0;255,255,255</option><option name="C">255,255,255;0,0,0;255,255,255</option><option name="D">255,255,255;0,0,0;255,255,255</option><option name="E">255,255,255;0,0,0;255,255,255</option><option name="F">0,130,255;0,0,0;0,130,255</option><option name="G">255,165,0;0,0,0;255,165,0</option><option name="H">255,0,0;0,0,0;255,0,0</option><option name="I">0,178,0;0,0,0;0,178,0</option><option name="K">255,0,0;0,0,0;255,0,0</option><option name="L">0,178,0;0,0,0;0,178,0</option><option name="M">0,178,0;0,0,0;0,178,0</option><option name="N">255,255,255;0,0,0;255,255,255</option><option name="P">255,165,0;0,0,0;255,165,0</option><option name="Q">255,255,255;0,0,0;255,255,255</option><option name="R">255,0,0;0,0,0;255,0,0</option><option name="S">255,165,0;0,0,0;255,165,0</option><option name="T">255,165,0;0,0,0;255,165,0</option><option name="V">0,178,0;0,0,0;0,178,0</option><option name="W">0,130,255;0,0,0;0,130,255</option><option name="Y">0,130,255;0,0,0;0,130,255</option><option name="U">255,255,255;0,0,0;255,255,255</option><option name="O">100,100,100;255,255,255;100,100,100</option><option name="B">100,100,100;255,255,255;100,100,100</option><option name="Z">100,100,100;255,255,255;100,100,100</option><option name="J">100,100,100;255,255,255;100,100,100</option><option name="X">100,100,100;255,255,255;100,100,100</option><option name="?">100,100,100;255,255,255;100,100,100</option><option name="*">0,0,0;170,170,170;0,0,0</option><option name="-">255,255,255;0,0,0;255,255,255</option></childOption><childOption name="macCladeProtein"><option name="A">130,233,255;0,0,0;130,233,255</option><option name="C">255,171,255;0,0,0;255,171,255</option><option name="D">174,168,118;0,0,0;174,168,118</option><option name="E">191,185,136;0,0,0;191,185,136</option><option name="F">148,182,255;0,0,0;148,182,255</option><option name="G">227,6,176;0,0,0;227,6,176</option><option name="H">185,20,255;0,0,0;185,20,255</option><option name="I">79,155,255;0,0,0;79,155,255</option><option name="K">167,13,227;0,0,0;167,13,227</option><option name="L">0,18,184;170,170,170;0,18,184</option><option name="M">94,181,181;0,0,0;94,181,181</option><option name="N">255,0,12;0,0,0;255,0,12</option><option name="P">20,184,110;0,0,0;20,184,110</option><option name="Q">194,1,5;0,0,0;194,1,5</option><option name="R">214,138,255;0,0,0;214,138,255</option><option name="S">255,223,10;0,0,0;255,223,10</option><option name="T">176,21,26;0,0,0;176,21,26</option><option name="V">21,255,17;0,0,0;21,255,17</option><option name="W">21,255,17;0,0,0;21,255,17</option><option name="Y">235,144,134;0,0,0;235,144,134</option><option name="U">100,100,100;0,0,0;100,100,100</option><option name="O">100,100,100;255,255,255;100,100,100</option><option name="B">100,100,100;255,255,255;100,100,100</option><option name="Z">100,100,100;255,255,255;100,100,100</option><option name="J">100,100,100;255,255,255;100,100,100</option><option name="X">100,100,100;255,255,255;100,100,100</option><option name="?">100,100,100;255,255,255;100,100,100</option><option name="*">0,0,0;170,170,170;0,0,0</option><option name="-">255,255,255;0,0,0;3,3,3</option></childOption><childOption name="backgroundAnimated"><option name="movingSequences">true</option><option name="movingResidues">false</option><option name="differentFrequencyBases">false</option></childOption><childOption name="byAnnotation"><option name="secondaryScheme">Default</option><option name="alwaysUseForegroundFromDefaultScheme">false</option><option name="annotationCheckboxes">true</option></childOption></childOption></translation><liveAnnotators><option name="com.biomatters.plugins.featureFinder.FeatureFinder_NUCLEOTIDEOn">false</option><option name="customComponent1" /><option name="customComponent2" /><option name="customComponent3" /><option name="customComponent4" /><option name="customComponent5" /><option name="divider_1" /><option name="ORF_Annotation_GeneratorOn">false</option><option name="customComponent6" /><option name="customComponent7" /><option name="customComponent8" /><option name="customComponent9" /><option name="customComponent10" /><childOption name="com.biomatters.plugins.featureFinder.FeatureFinder_NUCLEOTIDE"><option name="customComponent1" /><option name="customComponent2" /><childOption name="com.biomatters.plugins.featureFinder.FeatureFinder_NUCLEOTIDE"><option name="similarity">100</option><option name="service">LocalDocuments/Sample Documents/PlasMapper Features</option><option name="name">[]</option><option name="wordSize">10</option><option name="searchSubfolders">true</option><option name="includeTruncatedAnnotations">true</option><option name="gateway">true</option></childOption></childOption><childOption name="ORF_Annotation_Generator"><option name="customComponent1" /><option name="customComponent2" /><childOption name="ORF_Annotation_Generator"><option name="MinimumORFSize">100</option><option name="Genetic code">universal</option><option name="startCodons">TTG, CTG, ATG</option><option name="includeInteriors">false</option><option name="assumeStartStopOutside">false</option></childOption></childOption></liveAnnotators><restrictionSites><option name="com.biomatters.plugins.restrictionAnalysis.RestrictionSiteAnnotationGeneratorOn">false</option><option name="customComponent1" /><option name="customComponent2" /><option name="customComponent3" /><option name="customComponent4" /><option name="divider_1" /><option name="customComponent5" /><childOption name="com.biomatters.plugins.restrictionAnalysis.RestrictionSiteAnnotationGenerator"><option name="customComponent1" /><option name="customComponent2" /><childOption name="com.biomatters.plugins.restrictionAnalysis.RestrictionSiteAnnotationGenerator"><option name="enzymeSetDocument">blunt_cutters_(commercially_available)</option><option name="doRestrictCutters">true</option><option name="minCutters">4</option><option name="doRestrictPalindromes">false</option><option name="restrictPalindromes">palindromic</option><option name="doRestrictHitters">true</option><option name="hits">(1, 2)</option><option name="targetRegionType">anywhere</option><option name="excluded">(1, 2)</option><option name="grabExcludeRangeOption">[1,688)</option><option name="selectedEnzymes">-1</option><option name="lastSelectedDocumentIdentifer">commonly_used_enzymes</option><option name="customComponent1" /></childOption></childOption></restrictionSites></sequenceViewOptions><panel viewer="Sequence View" geneiousVersion="8.0.5" additionalXmlKey="splitViewsz-61n10bv" /><panel viewer="Sequence View" geneiousVersion="8.0.5" additionalXmlKey="splitViewsgi-6fdy3s1" /><sequenceViewOptions geneiousVersion="8.0.5" additionalXmlKey="sequenceViewOptionsc-6an3mnw"><SequenceViewerState><zoom isMinimumZoom="true">0.009082152104031925</zoom><SequenceViewerSelectionState><selectedRegions /></SequenceViewerSelectionState><SequenceViewerLocation><sequenceNumber>1</sequenceNumber><residueNumber>2523</residueNumber><xOffset>1</xOffset><yOffset>-28</yOffset></SequenceViewerLocation></SequenceViewerState><translation><option name="frame">Frame1</option><option name="customComponent1" /><option name="relativeTo">sequence</option><childOption name="translationColors"><option name="colors">background1</option><option name="customComponent1" /><option name="customComponent2" /><option name="customComponent3" /><option name="foreground1DummyButton" /><option name="rasMolForegroundDummyButton">RasMol</option><option name="background1DummyButton" /><option name="hydrophobicityDummyButton">Hydrophobicity</option><option name="polarityDummyButton">Polarity</option><option name="rasMolBackgroundDummyButton">RasMol</option><option name="clustalProteinDummyButton">Clustal</option><option name="macCladeProteinDummyButton">MacClade</option><option name="backgroundAnimatedDummyButton">Animated :-)</option><option name="byAnnotationDummyButton">By Annotation</option><childOption name="foreground1"><option name="A">255,255,255;0,0,0;3,3,3</option><option name="C">255,255,255;175,161,1;250,230,4</option><option name="D">255,255,255;178,0,0;254,0,0</option><option name="E">255,255,255;255,0,255;255,0,255</option><option name="F">255,255,255;64,64,64;91,91,91</option><option name="G">255,255,255;107,142,35;152,202,50</option><option name="H">255,255,255;139,69,19;198,98,27</option><option name="I">255,255,255;46,139,87;65,198,124</option><option name="K">255,255,255;0,0,255;0,0,255</option><option name="L">255,255,255;176,48,96;251,68,137</option><option name="M">255,255,255;199,21,133;255,30,190</option><option name="N">255,255,255;0,178,178;0,254,254</option><option name="P">255,255,255;255,200,0;255,255,0</option><option name="Q">255,255,255;70,130,180;100,185,255</option><option name="R">255,255,255;95,158,160;135,225,228</option><option name="S">255,255,255;250,128,114;255,182,162</option><option name="T">255,255,255;244,164,96;255,234,137</option><option name="V">255,255,255;0,178,0;0,254,0</option><option name="W">255,255,255;178,122,122;254,174,174</option><option name="Y">255,255,255;0,100,0;0,142,0</option><option name="U">255,255,255;184,134,11;255,191,15</option><option name="O">255,255,255;0,0,0;3,3,3</option><option name="B">255,255,255;0,0,0;3,3,3</option><option name="Z">255,255,255;0,0,0;3,3,3</option><option name="J">255,255,255;0,0,0;3,3,3</option><option name="X">255,255,255;0,0,0;3,3,3</option><option name="?">255,255,255;0,0,0;3,3,3</option><option name="*">255,255,255;0,0,0;3,3,3</option><option name="-">255,255,255;0,0,0;3,3,3</option></childOption><childOption name="rasMolForeground"><option name="A">255,255,255;200,200,200;255,255,255</option><option name="C">255,255,255;230,230,0;255,255,0</option><option name="D">255,255,255;230,10,10;255,14,14</option><option name="E">255,255,255;230,10,10;255,14,14</option><option name="F">255,255,255;50,50,170;71,71,242</option><option name="G">255,255,255;235,235,235;255,255,255</option><option name="H">255,255,255;130,130,210;185,185,255</option><option name="I">255,255,255;15,130,15;21,185,21</option><option name="K">255,255,255;20,90,255;28,128,255</option><option name="L">255,255,255;15,130,15;21,185,21</option><option name="M">255,255,255;230,230,0;255,255,0</option><option name="N">255,255,255;0,220,220;0,255,255</option><option name="P">255,255,255;220,150,130;255,214,185</option><option name="Q">255,255,255;0,220,220;0,255,255</option><option name="R">255,255,255;20,90,255;28,128,255</option><option name="S">255,255,255;250,150,0;255,214,0</option><option name="T">255,255,255;250,150,0;255,214,0</option><option name="V">255,255,255;15,130,15;21,185,21</option><option name="W">255,255,255;180,90,180;255,128,255</option><option name="Y">255,255,255;50,50,170;71,71,242</option><option name="U">255,255,255;0,0,0;3,3,3</option><option name="O">255,255,255;0,0,0;3,3,3</option><option name="B">255,255,255;0,0,0;3,3,3</option><option name="Z">255,255,255;0,0,0;3,3,3</option><option name="J">255,255,255;0,0,0;3,3,3</option><option name="X">255,255,255;0,0,0;3,3,3</option><option name="?">255,255,255;0,0,0;3,3,3</option><option name="*">255,255,255;0,0,0;3,3,3</option><option name="-">255,255,255;0,0,0;3,3,3</option></childOption><childOption name="background1"><option name="A">192,192,192;0,0,0;192,192,192</option><option name="C">251,231,2;0,0,0;251,231,2</option><option name="D">255,120,120;0,0,0;255,120,120</option><option name="E">255,0,255;0,0,0;255,0,255</option><option name="F">240,230,140;0,0,0;240,230,140</option><option name="G">152,202,50;0,0,0;152,202,50</option><option name="H">255,140,38;0,0,0;255,140,38</option><option name="I">65,198,124;0,0,0;65,198,124</option><option name="K">135,206,250;0,0,0;135,206,250</option><option name="L">251,68,137;0,0,0;251,68,137</option><option name="M">255,42,255;0,0,0;255,42,255</option><option name="N">0,255,255;0,0,0;0,255,255</option><option name="P">255,255,0;0,0,0;255,255,0</option><option name="Q">100,185,255;0,0,0;100,185,255</option><option name="R">135,225,228;0,0,0;135,225,228</option><option name="S">255,182,162;0,0,0;255,182,162</option><option name="T">255,234,137;0,0,0;255,234,137</option><option name="V">0,255,0;0,0,0;0,255,0</option><option name="W">255,175,175;0,0,0;255,175,175</option><option name="Y">173,255,47;0,0,0;173,255,47</option><option name="U">255,191,15;0,0,0;255,191,15</option><option name="O">100,100,100;255,255,255;100,100,100</option><option name="B">100,100,100;255,255,255;100,100,100</option><option name="Z">100,100,100;255,255,255;100,100,100</option><option name="J">100,100,100;255,255,255;100,100,100</option><option name="X">100,100,100;255,255,255;100,100,100</option><option name="?">100,100,100;255,255,255;100,100,100</option><option name="*">0,0,0;170,170,170;0,0,0</option><option name="-">255,255,255;0,0,0;3,3,3</option></childOption><childOption name="hydrophobicity"><option name="A">157,0,98;255,255,255;157,0,98</option><option name="C">173,0,82;255,255,255;173,0,82</option><option name="D">7,0,248;255,255,255;7,0,248</option><option name="E">10,0,245;255,255,255;10,0,245</option><option name="F">255,0,0;255,255,255;255,0,0</option><option name="G">127,0,128;255,255,255;127,0,128</option><option name="H">42,0,213;255,255,255;42,0,213</option><option name="I">240,0,15;255,255,255;240,0,15</option><option name="K">72,0,183;255,255,255;72,0,183</option><option name="L">240,0,15;255,255,255;240,0,15</option><option name="M">188,0,67;255,255,255;188,0,67</option><option name="N">60,0,195;255,255,255;60,0,195</option><option name="P">181,0,74;255,255,255;181,0,74</option><option name="Q">64,0,191;255,255,255;64,0,191</option><option name="R">0,0,255;255,255,255;0,0,255</option><option name="S">91,0,164;255,255,255;91,0,164</option><option name="T">114,0,141;255,255,255;114,0,141</option><option name="V">210,0,45;255,255,255;210,0,45</option><option name="W">223,0,32;255,255,255;223,0,32</option><option name="Y">224,0,31;255,255,255;224,0,31</option><option name="U">100,100,100;255,255,255;100,100,100</option><option name="O">100,100,100;255,255,255;100,100,100</option><option name="B">100,100,100;255,255,255;100,100,100</option><option name="Z">100,100,100;255,255,255;100,100,100</option><option name="J">100,100,100;255,255,255;100,100,100</option><option name="X">100,100,100;255,255,255;100,100,100</option><option name="?">100,100,100;255,255,255;100,100,100</option><option name="*">0,0,0;170,170,170;0,0,0</option><option name="-">255,255,255;0,0,0;3,3,3</option></childOption><childOption name="polarity"><option name="A">175,161,1;255,255,255;175,161,1</option><option name="C">0,178,0;255,255,255;0,178,0</option><option name="D">178,0,0;255,255,255;178,0,0</option><option name="E">178,0,0;255,255,255;178,0,0</option><option name="F">175,161,1;255,255,255;175,161,1</option><option name="G">175,161,1;255,255,255;175,161,1</option><option name="H">0,0,178;255,255,255;0,0,178</option><option name="I">175,161,1;255,255,255;175,161,1</option><option name="K">0,0,178;255,255,255;0,0,178</option><option name="L">175,161,1;255,255,255;175,161,1</option><option name="M">175,161,1;255,255,255;175,161,1</option><option name="N">0,178,0;255,255,255;0,178,0</option><option name="P">175,161,1;255,255,255;175,161,1</option><option name="Q">0,178,0;255,255,255;0,178,0</option><option name="R">0,0,178;255,255,255;0,0,178</option><option name="S">0,178,0;255,255,255;0,178,0</option><option name="T">0,178,0;255,255,255;0,178,0</option><option name="V">175,161,1;255,255,255;175,161,1</option><option name="W">175,161,1;255,255,255;175,161,1</option><option name="Y">0,178,0;255,255,255;0,178,0</option><option name="U">0,178,0;255,255,255;0,178,0</option><option name="O">100,100,100;255,255,255;100,100,100</option><option name="B">100,100,100;255,255,255;100,100,100</option><option name="Z">100,100,100;255,255,255;100,100,100</option><option name="J">100,100,100;255,255,255;100,100,100</option><option name="X">100,100,100;255,255,255;100,100,100</option><option name="?">100,100,100;255,255,255;100,100,100</option><option name="*">0,0,0;170,170,170;0,0,0</option><option name="-">255,255,255;0,0,0;3,3,3</option></childOption><childOption name="rasMolBackground"><option name="A">200,200,200;0,0,0;200,200,200</option><option name="C">230,230,0;0,0,0;230,230,0</option><option name="D">230,10,10;0,0,0;230,10,10</option><option name="E">230,10,10;0,0,0;230,10,10</option><option name="F">50,50,170;0,0,0;50,50,170</option><option name="G">235,235,235;0,0,0;235,235,235</option><option name="H">130,130,210;0,0,0;130,130,210</option><option name="I">15,130,15;0,0,0;15,130,15</option><option name="K">20,90,255;0,0,0;20,90,255</option><option name="L">15,130,15;0,0,0;15,130,15</option><option name="M">230,230,0;0,0,0;230,230,0</option><option name="N">0,220,220;0,0,0;0,220,220</option><option name="P">220,150,130;0,0,0;220,150,130</option><option name="Q">0,220,220;0,0,0;0,220,220</option><option name="R">20,90,255;0,0,0;20,90,255</option><option name="S">250,150,0;0,0,0;250,150,0</option><option name="T">250,150,0;0,0,0;250,150,0</option><option name="V">15,130,15;0,0,0;15,130,15</option><option name="W">180,90,180;0,0,0;180,90,180</option><option name="Y">50,50,170;0,0,0;50,50,170</option><option name="U">100,100,100;0,0,0;100,100,100</option><option name="O">100,100,100;255,255,255;100,100,100</option><option name="B">100,100,100;255,255,255;100,100,100</option><option name="Z">100,100,100;255,255,255;100,100,100</option><option name="J">100,100,100;255,255,255;100,100,100</option><option name="X">100,100,100;255,255,255;100,100,100</option><option name="?">100,100,100;255,255,255;100,100,100</option><option name="*">0,0,0;170,170,170;0,0,0</option><option name="-">255,255,255;0,0,0;3,3,3</option></childOption><childOption name="clustalProtein"><option name="A">255,255,255;0,0,0;255,255,255</option><option name="C">255,255,255;0,0,0;255,255,255</option><option name="D">255,255,255;0,0,0;255,255,255</option><option name="E">255,255,255;0,0,0;255,255,255</option><option name="F">0,130,255;0,0,0;0,130,255</option><option name="G">255,165,0;0,0,0;255,165,0</option><option name="H">255,0,0;0,0,0;255,0,0</option><option name="I">0,178,0;0,0,0;0,178,0</option><option name="K">255,0,0;0,0,0;255,0,0</option><option name="L">0,178,0;0,0,0;0,178,0</option><option name="M">0,178,0;0,0,0;0,178,0</option><option name="N">255,255,255;0,0,0;255,255,255</option><option name="P">255,165,0;0,0,0;255,165,0</option><option name="Q">255,255,255;0,0,0;255,255,255</option><option name="R">255,0,0;0,0,0;255,0,0</option><option name="S">255,165,0;0,0,0;255,165,0</option><option name="T">255,165,0;0,0,0;255,165,0</option><option name="V">0,178,0;0,0,0;0,178,0</option><option name="W">0,130,255;0,0,0;0,130,255</option><option name="Y">0,130,255;0,0,0;0,130,255</option><option name="U">255,255,255;0,0,0;255,255,255</option><option name="O">100,100,100;255,255,255;100,100,100</option><option name="B">100,100,100;255,255,255;100,100,100</option><option name="Z">100,100,100;255,255,255;100,100,100</option><option name="J">100,100,100;255,255,255;100,100,100</option><option name="X">100,100,100;255,255,255;100,100,100</option><option name="?">100,100,100;255,255,255;100,100,100</option><option name="*">0,0,0;170,170,170;0,0,0</option><option name="-">255,255,255;0,0,0;255,255,255</option></childOption><childOption name="macCladeProtein"><option name="A">130,233,255;0,0,0;130,233,255</option><option name="C">255,171,255;0,0,0;255,171,255</option><option name="D">174,168,118;0,0,0;174,168,118</option><option name="E">191,185,136;0,0,0;191,185,136</option><option name="F">148,182,255;0,0,0;148,182,255</option><option name="G">227,6,176;0,0,0;227,6,176</option><option name="H">185,20,255;0,0,0;185,20,255</option><option name="I">79,155,255;0,0,0;79,155,255</option><option name="K">167,13,227;0,0,0;167,13,227</option><option name="L">0,18,184;170,170,170;0,18,184</option><option name="M">94,181,181;0,0,0;94,181,181</option><option name="N">255,0,12;0,0,0;255,0,12</option><option name="P">20,184,110;0,0,0;20,184,110</option><option name="Q">194,1,5;0,0,0;194,1,5</option><option name="R">214,138,255;0,0,0;214,138,255</option><option name="S">255,223,10;0,0,0;255,223,10</option><option name="T">176,21,26;0,0,0;176,21,26</option><option name="V">21,255,17;0,0,0;21,255,17</option><option name="W">21,255,17;0,0,0;21,255,17</option><option name="Y">235,144,134;0,0,0;235,144,134</option><option name="U">100,100,100;0,0,0;100,100,100</option><option name="O">100,100,100;255,255,255;100,100,100</option><option name="B">100,100,100;255,255,255;100,100,100</option><option name="Z">100,100,100;255,255,255;100,100,100</option><option name="J">100,100,100;255,255,255;100,100,100</option><option name="X">100,100,100;255,255,255;100,100,100</option><option name="?">100,100,100;255,255,255;100,100,100</option><option name="*">0,0,0;170,170,170;0,0,0</option><option name="-">255,255,255;0,0,0;3,3,3</option></childOption><childOption name="backgroundAnimated"><option name="movingSequences">true</option><option name="movingResidues">false</option><option name="differentFrequencyBases">false</option></childOption><childOption name="byAnnotation"><option name="secondaryScheme">Default</option><option name="alwaysUseForegroundFromDefaultScheme">false</option><option name="annotationCheckboxes">true</option></childOption></childOption></translation><liveAnnotators><option name="com.biomatters.plugins.featureFinder.FeatureFinder_NUCLEOTIDEOn">false</option><option name="customComponent1" /><option name="customComponent2" /><option name="customComponent3" /><option name="customComponent4" /><option name="customComponent5" /><option name="divider_1" /><option name="ORF_Annotation_GeneratorOn">false</option><option name="customComponent6" /><option name="customComponent7" /><option name="customComponent8" /><option name="customComponent9" /><option name="customComponent10" /><childOption name="com.biomatters.plugins.featureFinder.FeatureFinder_NUCLEOTIDE"><option name="customComponent1" /><option name="customComponent2" /><childOption name="com.biomatters.plugins.featureFinder.FeatureFinder_NUCLEOTIDE"><option name="similarity">100</option><option name="service">LocalDocuments/Sample Documents/PlasMapper Features</option><option name="name">[]</option><option name="wordSize">10</option><option name="searchSubfolders">true</option><option name="includeTruncatedAnnotations">true</option><option name="gateway">true</option></childOption></childOption><childOption name="ORF_Annotation_Generator"><option name="customComponent1" /><option name="customComponent2" /><childOption name="ORF_Annotation_Generator"><option name="MinimumORFSize">100</option><option name="Genetic code">universal</option><option name="startCodons">ATG, TTG, CTG</option><option name="includeInteriors">false</option><option name="assumeStartStopOutside">false</option></childOption></childOption></liveAnnotators><restrictionSites><option name="com.biomatters.plugins.restrictionAnalysis.RestrictionSiteAnnotationGeneratorOn">false</option><option name="customComponent1" /><option name="customComponent2" /><option name="customComponent3" /><option name="customComponent4" /><option name="divider_1" /><option name="customComponent5" /><childOption name="com.biomatters.plugins.restrictionAnalysis.RestrictionSiteAnnotationGenerator"><option name="customComponent1" /><option name="customComponent2" /><childOption name="com.biomatters.plugins.restrictionAnalysis.RestrictionSiteAnnotationGenerator"><option name="enzymeSetDocument">all_enzymes</option><option name="doRestrictCutters">true</option><option name="minCutters">4</option><option name="doRestrictPalindromes">false</option><option name="restrictPalindromes">palindromic</option><option name="doRestrictHitters">true</option><option name="hits">(1, 2)</option><option name="targetRegionType">anywhere</option><option name="excluded">(1, 2)</option><option name="grabExcludeRangeOption">[1,5031)</option><option name="selectedEnzymes">-1</option><option name="lastSelectedDocumentIdentifer">commonly_used_enzymes</option><option name="customComponent1" /></childOption></childOption></restrictionSites></sequenceViewOptions><sequenceViewOptions geneiousVersion="8.0.5" additionalXmlKey="sequenceViewOptionsMulti"><SequenceViewerState><zoom isMinimumZoom="true">0.005412595698362459</zoom><SequenceViewerSelectionState><selectedRegions /></SequenceViewerSelectionState><SequenceViewerLocation><sequenceNumber>0</sequenceNumber><residueNumber>2529</residueNumber><xOffset>1</xOffset><yOffset>43</yOffset></SequenceViewerLocation></SequenceViewerState><translation><option name="frame">Frame1</option><option name="customComponent1" /><option name="relativeTo">sequence</option><childOption name="translationColors"><option name="colors">background1</option><option name="customComponent1" /><option name="customComponent2" /><option name="customComponent3" /><option name="foreground1DummyButton" /><option name="rasMolForegroundDummyButton">RasMol</option><option name="background1DummyButton" /><option name="hydrophobicityDummyButton">Hydrophobicity</option><option name="polarityDummyButton">Polarity</option><option name="rasMolBackgroundDummyButton">RasMol</option><option name="clustalProteinDummyButton">Clustal</option><option name="macCladeProteinDummyButton">MacClade</option><option name="backgroundAnimatedDummyButton">Animated :-)</option><option name="byAnnotationDummyButton">By Annotation</option><childOption name="foreground1"><option name="A">255,255,255;0,0,0;3,3,3</option><option name="C">255,255,255;175,161,1;250,230,4</option><option name="D">255,255,255;178,0,0;254,0,0</option><option name="E">255,255,255;255,0,255;255,0,255</option><option name="F">255,255,255;64,64,64;91,91,91</option><option name="G">255,255,255;107,142,35;152,202,50</option><option name="H">255,255,255;139,69,19;198,98,27</option><option name="I">255,255,255;46,139,87;65,198,124</option><option name="K">255,255,255;0,0,255;0,0,255</option><option name="L">255,255,255;176,48,96;251,68,137</option><option name="M">255,255,255;199,21,133;255,30,190</option><option name="N">255,255,255;0,178,178;0,254,254</option><option name="P">255,255,255;255,200,0;255,255,0</option><option name="Q">255,255,255;70,130,180;100,185,255</option><option name="R">255,255,255;95,158,160;135,225,228</option><option name="S">255,255,255;250,128,114;255,182,162</option><option name="T">255,255,255;244,164,96;255,234,137</option><option name="V">255,255,255;0,178,0;0,254,0</option><option name="W">255,255,255;178,122,122;254,174,174</option><option name="Y">255,255,255;0,100,0;0,142,0</option><option name="U">255,255,255;184,134,11;255,191,15</option><option name="O">255,255,255;0,0,0;3,3,3</option><option name="B">255,255,255;0,0,0;3,3,3</option><option name="Z">255,255,255;0,0,0;3,3,3</option><option name="J">255,255,255;0,0,0;3,3,3</option><option name="X">255,255,255;0,0,0;3,3,3</option><option name="?">255,255,255;0,0,0;3,3,3</option><option name="*">255,255,255;0,0,0;3,3,3</option><option name="-">255,255,255;0,0,0;3,3,3</option></childOption><childOption name="rasMolForeground"><option name="A">255,255,255;200,200,200;255,255,255</option><option name="C">255,255,255;230,230,0;255,255,0</option><option name="D">255,255,255;230,10,10;255,14,14</option><option name="E">255,255,255;230,10,10;255,14,14</option><option name="F">255,255,255;50,50,170;71,71,242</option><option name="G">255,255,255;235,235,235;255,255,255</option><option name="H">255,255,255;130,130,210;185,185,255</option><option name="I">255,255,255;15,130,15;21,185,21</option><option name="K">255,255,255;20,90,255;28,128,255</option><option name="L">255,255,255;15,130,15;21,185,21</option><option name="M">255,255,255;230,230,0;255,255,0</option><option name="N">255,255,255;0,220,220;0,255,255</option><option name="P">255,255,255;220,150,130;255,214,185</option><option name="Q">255,255,255;0,220,220;0,255,255</option><option name="R">255,255,255;20,90,255;28,128,255</option><option name="S">255,255,255;250,150,0;255,214,0</option><option name="T">255,255,255;250,150,0;255,214,0</option><option name="V">255,255,255;15,130,15;21,185,21</option><option name="W">255,255,255;180,90,180;255,128,255</option><option name="Y">255,255,255;50,50,170;71,71,242</option><option name="U">255,255,255;0,0,0;3,3,3</option><option name="O">255,255,255;0,0,0;3,3,3</option><option name="B">255,255,255;0,0,0;3,3,3</option><option name="Z">255,255,255;0,0,0;3,3,3</option><option name="J">255,255,255;0,0,0;3,3,3</option><option name="X">255,255,255;0,0,0;3,3,3</option><option name="?">255,255,255;0,0,0;3,3,3</option><option name="*">255,255,255;0,0,0;3,3,3</option><option name="-">255,255,255;0,0,0;3,3,3</option></childOption><childOption name="background1"><option name="A">192,192,192;0,0,0;192,192,192</option><option name="C">251,231,2;0,0,0;251,231,2</option><option name="D">255,120,120;0,0,0;255,120,120</option><option name="E">255,0,255;0,0,0;255,0,255</option><option name="F">240,230,140;0,0,0;240,230,140</option><option name="G">152,202,50;0,0,0;152,202,50</option><option name="H">255,140,38;0,0,0;255,140,38</option><option name="I">65,198,124;0,0,0;65,198,124</option><option name="K">135,206,250;0,0,0;135,206,250</option><option name="L">251,68,137;0,0,0;251,68,137</option><option name="M">255,42,255;0,0,0;255,42,255</option><option name="N">0,255,255;0,0,0;0,255,255</option><option name="P">255,255,0;0,0,0;255,255,0</option><option name="Q">100,185,255;0,0,0;100,185,255</option><option name="R">135,225,228;0,0,0;135,225,228</option><option name="S">255,182,162;0,0,0;255,182,162</option><option name="T">255,234,137;0,0,0;255,234,137</option><option name="V">0,255,0;0,0,0;0,255,0</option><option name="W">255,175,175;0,0,0;255,175,175</option><option name="Y">173,255,47;0,0,0;173,255,47</option><option name="U">255,191,15;0,0,0;255,191,15</option><option name="O">100,100,100;255,255,255;100,100,100</option><option name="B">100,100,100;255,255,255;100,100,100</option><option name="Z">100,100,100;255,255,255;100,100,100</option><option name="J">100,100,100;255,255,255;100,100,100</option><option name="X">100,100,100;255,255,255;100,100,100</option><option name="?">100,100,100;255,255,255;100,100,100</option><option name="*">0,0,0;170,170,170;0,0,0</option><option name="-">255,255,255;0,0,0;3,3,3</option></childOption><childOption name="hydrophobicity"><option name="A">157,0,98;255,255,255;157,0,98</option><option name="C">173,0,82;255,255,255;173,0,82</option><option name="D">7,0,248;255,255,255;7,0,248</option><option name="E">10,0,245;255,255,255;10,0,245</option><option name="F">255,0,0;255,255,255;255,0,0</option><option name="G">127,0,128;255,255,255;127,0,128</option><option name="H">42,0,213;255,255,255;42,0,213</option><option name="I">240,0,15;255,255,255;240,0,15</option><option name="K">72,0,183;255,255,255;72,0,183</option><option name="L">240,0,15;255,255,255;240,0,15</option><option name="M">188,0,67;255,255,255;188,0,67</option><option name="N">60,0,195;255,255,255;60,0,195</option><option name="P">181,0,74;255,255,255;181,0,74</option><option name="Q">64,0,191;255,255,255;64,0,191</option><option name="R">0,0,255;255,255,255;0,0,255</option><option name="S">91,0,164;255,255,255;91,0,164</option><option name="T">114,0,141;255,255,255;114,0,141</option><option name="V">210,0,45;255,255,255;210,0,45</option><option name="W">223,0,32;255,255,255;223,0,32</option><option name="Y">224,0,31;255,255,255;224,0,31</option><option name="U">100,100,100;255,255,255;100,100,100</option><option name="O">100,100,100;255,255,255;100,100,100</option><option name="B">100,100,100;255,255,255;100,100,100</option><option name="Z">100,100,100;255,255,255;100,100,100</option><option name="J">100,100,100;255,255,255;100,100,100</option><option name="X">100,100,100;255,255,255;100,100,100</option><option name="?">100,100,100;255,255,255;100,100,100</option><option name="*">0,0,0;170,170,170;0,0,0</option><option name="-">255,255,255;0,0,0;3,3,3</option></childOption><childOption name="polarity"><option name="A">175,161,1;255,255,255;175,161,1</option><option name="C">0,178,0;255,255,255;0,178,0</option><option name="D">178,0,0;255,255,255;178,0,0</option><option name="E">178,0,0;255,255,255;178,0,0</option><option name="F">175,161,1;255,255,255;175,161,1</option><option name="G">175,161,1;255,255,255;175,161,1</option><option name="H">0,0,178;255,255,255;0,0,178</option><option name="I">175,161,1;255,255,255;175,161,1</option><option name="K">0,0,178;255,255,255;0,0,178</option><option name="L">175,161,1;255,255,255;175,161,1</option><option name="M">175,161,1;255,255,255;175,161,1</option><option name="N">0,178,0;255,255,255;0,178,0</option><option name="P">175,161,1;255,255,255;175,161,1</option><option name="Q">0,178,0;255,255,255;0,178,0</option><option name="R">0,0,178;255,255,255;0,0,178</option><option name="S">0,178,0;255,255,255;0,178,0</option><option name="T">0,178,0;255,255,255;0,178,0</option><option name="V">175,161,1;255,255,255;175,161,1</option><option name="W">175,161,1;255,255,255;175,161,1</option><option name="Y">0,178,0;255,255,255;0,178,0</option><option name="U">0,178,0;255,255,255;0,178,0</option><option name="O">100,100,100;255,255,255;100,100,100</option><option name="B">100,100,100;255,255,255;100,100,100</option><option name="Z">100,100,100;255,255,255;100,100,100</option><option name="J">100,100,100;255,255,255;100,100,100</option><option name="X">100,100,100;255,255,255;100,100,100</option><option name="?">100,100,100;255,255,255;100,100,100</option><option name="*">0,0,0;170,170,170;0,0,0</option><option name="-">255,255,255;0,0,0;3,3,3</option></childOption><childOption name="rasMolBackground"><option name="A">200,200,200;0,0,0;200,200,200</option><option name="C">230,230,0;0,0,0;230,230,0</option><option name="D">230,10,10;0,0,0;230,10,10</option><option name="E">230,10,10;0,0,0;230,10,10</option><option name="F">50,50,170;0,0,0;50,50,170</option><option name="G">235,235,235;0,0,0;235,235,235</option><option name="H">130,130,210;0,0,0;130,130,210</option><option name="I">15,130,15;0,0,0;15,130,15</option><option name="K">20,90,255;0,0,0;20,90,255</option><option name="L">15,130,15;0,0,0;15,130,15</option><option name="M">230,230,0;0,0,0;230,230,0</option><option name="N">0,220,220;0,0,0;0,220,220</option><option name="P">220,150,130;0,0,0;220,150,130</option><option name="Q">0,220,220;0,0,0;0,220,220</option><option name="R">20,90,255;0,0,0;20,90,255</option><option name="S">250,150,0;0,0,0;250,150,0</option><option name="T">250,150,0;0,0,0;250,150,0</option><option name="V">15,130,15;0,0,0;15,130,15</option><option name="W">180,90,180;0,0,0;180,90,180</option><option name="Y">50,50,170;0,0,0;50,50,170</option><option name="U">100,100,100;0,0,0;100,100,100</option><option name="O">100,100,100;255,255,255;100,100,100</option><option name="B">100,100,100;255,255,255;100,100,100</option><option name="Z">100,100,100;255,255,255;100,100,100</option><option name="J">100,100,100;255,255,255;100,100,100</option><option name="X">100,100,100;255,255,255;100,100,100</option><option name="?">100,100,100;255,255,255;100,100,100</option><option name="*">0,0,0;170,170,170;0,0,0</option><option name="-">255,255,255;0,0,0;3,3,3</option></childOption><childOption name="clustalProtein"><option name="A">255,255,255;0,0,0;255,255,255</option><option name="C">255,255,255;0,0,0;255,255,255</option><option name="D">255,255,255;0,0,0;255,255,255</option><option name="E">255,255,255;0,0,0;255,255,255</option><option name="F">0,130,255;0,0,0;0,130,255</option><option name="G">255,165,0;0,0,0;255,165,0</option><option name="H">255,0,0;0,0,0;255,0,0</option><option name="I">0,178,0;0,0,0;0,178,0</option><option name="K">255,0,0;0,0,0;255,0,0</option><option name="L">0,178,0;0,0,0;0,178,0</option><option name="M">0,178,0;0,0,0;0,178,0</option><option name="N">255,255,255;0,0,0;255,255,255</option><option name="P">255,165,0;0,0,0;255,165,0</option><option name="Q">255,255,255;0,0,0;255,255,255</option><option name="R">255,0,0;0,0,0;255,0,0</option><option name="S">255,165,0;0,0,0;255,165,0</option><option name="T">255,165,0;0,0,0;255,165,0</option><option name="V">0,178,0;0,0,0;0,178,0</option><option name="W">0,130,255;0,0,0;0,130,255</option><option name="Y">0,130,255;0,0,0;0,130,255</option><option name="U">255,255,255;0,0,0;255,255,255</option><option name="O">100,100,100;255,255,255;100,100,100</option><option name="B">100,100,100;255,255,255;100,100,100</option><option name="Z">100,100,100;255,255,255;100,100,100</option><option name="J">100,100,100;255,255,255;100,100,100</option><option name="X">100,100,100;255,255,255;100,100,100</option><option name="?">100,100,100;255,255,255;100,100,100</option><option name="*">0,0,0;170,170,170;0,0,0</option><option name="-">255,255,255;0,0,0;255,255,255</option></childOption><childOption name="macCladeProtein"><option name="A">130,233,255;0,0,0;130,233,255</option><option name="C">255,171,255;0,0,0;255,171,255</option><option name="D">174,168,118;0,0,0;174,168,118</option><option name="E">191,185,136;0,0,0;191,185,136</option><option name="F">148,182,255;0,0,0;148,182,255</option><option name="G">227,6,176;0,0,0;227,6,176</option><option name="H">185,20,255;0,0,0;185,20,255</option><option name="I">79,155,255;0,0,0;79,155,255</option><option name="K">167,13,227;0,0,0;167,13,227</option><option name="L">0,18,184;170,170,170;0,18,184</option><option name="M">94,181,181;0,0,0;94,181,181</option><option name="N">255,0,12;0,0,0;255,0,12</option><option name="P">20,184,110;0,0,0;20,184,110</option><option name="Q">194,1,5;0,0,0;194,1,5</option><option name="R">214,138,255;0,0,0;214,138,255</option><option name="S">255,223,10;0,0,0;255,223,10</option><option name="T">176,21,26;0,0,0;176,21,26</option><option name="V">21,255,17;0,0,0;21,255,17</option><option name="W">21,255,17;0,0,0;21,255,17</option><option name="Y">235,144,134;0,0,0;235,144,134</option><option name="U">100,100,100;0,0,0;100,100,100</option><option name="O">100,100,100;255,255,255;100,100,100</option><option name="B">100,100,100;255,255,255;100,100,100</option><option name="Z">100,100,100;255,255,255;100,100,100</option><option name="J">100,100,100;255,255,255;100,100,100</option><option name="X">100,100,100;255,255,255;100,100,100</option><option name="?">100,100,100;255,255,255;100,100,100</option><option name="*">0,0,0;170,170,170;0,0,0</option><option name="-">255,255,255;0,0,0;3,3,3</option></childOption><childOption name="backgroundAnimated"><option name="movingSequences">true</option><option name="movingResidues">false</option><option name="differentFrequencyBases">false</option></childOption><childOption name="byAnnotation"><option name="secondaryScheme">Default</option><option name="alwaysUseForegroundFromDefaultScheme">false</option><option name="annotationCheckboxes">true</option></childOption></childOption></translation><liveAnnotators><option name="com.biomatters.plugins.featureFinder.FeatureFinder_NUCLEOTIDEOn">false</option><option name="customComponent1" /><option name="customComponent2" /><option name="customComponent3" /><option name="customComponent4" /><option name="customComponent5" /><option name="divider_1" /><option name="ORF_Annotation_GeneratorOn">false</option><option name="customComponent6" /><option name="customComponent7" /><option name="customComponent8" /><option name="customComponent9" /><option name="customComponent10" /><childOption name="com.biomatters.plugins.featureFinder.FeatureFinder_NUCLEOTIDE"><option name="customComponent1" /><option name="customComponent2" /><childOption name="com.biomatters.plugins.featureFinder.FeatureFinder_NUCLEOTIDE"><option name="similarity">100</option><option name="service">LocalDocuments/Sample Documents/PlasMapper Features</option><option name="name">[]</option><option name="wordSize">10</option><option name="searchSubfolders">true</option><option name="includeTruncatedAnnotations">true</option><option name="gateway">true</option></childOption></childOption><childOption name="ORF_Annotation_Generator"><option name="customComponent1" /><option name="customComponent2" /><childOption name="ORF_Annotation_Generator"><option name="MinimumORFSize">100</option><option name="Genetic code">universal</option><option name="startCodons">TTG, CTG, ATG</option><option name="includeInteriors">false</option><option name="assumeStartStopOutside">false</option></childOption></childOption></liveAnnotators><restrictionSites><option name="com.biomatters.plugins.restrictionAnalysis.RestrictionSiteAnnotationGeneratorOn">false</option><option name="customComponent1" /><option name="customComponent2" /><option name="customComponent3" /><option name="customComponent4" /><option name="divider_1" /><option name="customComponent5" /><childOption name="com.biomatters.plugins.restrictionAnalysis.RestrictionSiteAnnotationGenerator"><option name="customComponent1" /><option name="customComponent2" /><childOption name="com.biomatters.plugins.restrictionAnalysis.RestrictionSiteAnnotationGenerator"><option name="enzymeSetDocument">all_enzymes</option><option name="doRestrictCutters">true</option><option name="minCutters">4</option><option name="doRestrictPalindromes">false</option><option name="restrictPalindromes">palindromic</option><option name="doRestrictHitters">true</option><option name="hits">(1, 2)</option><option name="targetRegionType">anywhere</option><option name="excluded">(1, 2)</option><option name="grabExcludeRangeOption">[1,5031)</option><option name="selectedEnzymes">-1</option><option name="lastSelectedDocumentIdentifer">commonly_used_enzymes</option><option name="customComponent1" /></childOption></childOption></restrictionSites></sequenceViewOptions><winsequenceViewOptions geneiousVersion="8.0.5" additionalXmlKey="winsequenceViewOptions"><SequenceViewerState><zoom>0.49999999999999994</zoom><SequenceViewerSelectionState><selectedRegions><element class="com.biomatters.plugins.sequenceviewer.selection.SelectedRegion"><SelectedRegion><residues><XMLSerialisableRootElement><from>0</from><to>0</to></XMLSerialisableRootElement></residues><sequences><XMLSerialisableRootElement><from>0</from><to>1</to></XMLSerialisableRootElement></sequences></SelectedRegion></element></selectedRegions></SequenceViewerSelectionState><SequenceViewerLocation><sequenceNumber>0</sequenceNumber><residueNumber>0</residueNumber><xOffset>-3</xOffset><yOffset>-296</yOffset></SequenceViewerLocation></SequenceViewerState><translation><option name="frame">Frame1</option><option name="customComponent1" /><option name="relativeTo">sequence</option><childOption name="translationColors"><option name="colors">background1</option><option name="customComponent1" /><option name="customComponent2" /><option name="customComponent3" /><option name="foreground1DummyButton" /><option name="rasMolForegroundDummyButton">RasMol</option><option name="background1DummyButton" /><option name="hydrophobicityDummyButton">Hydrophobicity</option><option name="polarityDummyButton">Polarity</option><option name="rasMolBackgroundDummyButton">RasMol</option><option name="clustalProteinDummyButton">Clustal</option><option name="macCladeProteinDummyButton">MacClade</option><option name="backgroundAnimatedDummyButton">Animated :-)</option><option name="byAnnotationDummyButton">By Annotation</option><childOption name="foreground1"><option name="A">255,255,255;0,0,0;3,3,3</option><option name="C">255,255,255;175,161,1;250,230,4</option><option name="D">255,255,255;178,0,0;254,0,0</option><option name="E">255,255,255;255,0,255;255,0,255</option><option name="F">255,255,255;64,64,64;91,91,91</option><option name="G">255,255,255;107,142,35;152,202,50</option><option name="H">255,255,255;139,69,19;198,98,27</option><option name="I">255,255,255;46,139,87;65,198,124</option><option name="K">255,255,255;0,0,255;0,0,255</option><option name="L">255,255,255;176,48,96;251,68,137</option><option name="M">255,255,255;199,21,133;255,30,190</option><option name="N">255,255,255;0,178,178;0,254,254</option><option name="P">255,255,255;255,200,0;255,255,0</option><option name="Q">255,255,255;70,130,180;100,185,255</option><option name="R">255,255,255;95,158,160;135,225,228</option><option name="S">255,255,255;250,128,114;255,182,162</option><option name="T">255,255,255;244,164,96;255,234,137</option><option name="V">255,255,255;0,178,0;0,254,0</option><option name="W">255,255,255;178,122,122;254,174,174</option><option name="Y">255,255,255;0,100,0;0,142,0</option><option name="U">255,255,255;184,134,11;255,191,15</option><option name="O">255,255,255;0,0,0;3,3,3</option><option name="B">255,255,255;0,0,0;3,3,3</option><option name="Z">255,255,255;0,0,0;3,3,3</option><option name="J">255,255,255;0,0,0;3,3,3</option><option name="X">255,255,255;0,0,0;3,3,3</option><option name="?">255,255,255;0,0,0;3,3,3</option><option name="*">255,255,255;0,0,0;3,3,3</option><option name="-">255,255,255;0,0,0;3,3,3</option></childOption><childOption name="rasMolForeground"><option name="A">255,255,255;200,200,200;255,255,255</option><option name="C">255,255,255;230,230,0;255,255,0</option><option name="D">255,255,255;230,10,10;255,14,14</option><option name="E">255,255,255;230,10,10;255,14,14</option><option name="F">255,255,255;50,50,170;71,71,242</option><option name="G">255,255,255;235,235,235;255,255,255</option><option name="H">255,255,255;130,130,210;185,185,255</option><option name="I">255,255,255;15,130,15;21,185,21</option><option name="K">255,255,255;20,90,255;28,128,255</option><option name="L">255,255,255;15,130,15;21,185,21</option><option name="M">255,255,255;230,230,0;255,255,0</option><option name="N">255,255,255;0,220,220;0,255,255</option><option name="P">255,255,255;220,150,130;255,214,185</option><option name="Q">255,255,255;0,220,220;0,255,255</option><option name="R">255,255,255;20,90,255;28,128,255</option><option name="S">255,255,255;250,150,0;255,214,0</option><option name="T">255,255,255;250,150,0;255,214,0</option><option name="V">255,255,255;15,130,15;21,185,21</option><option name="W">255,255,255;180,90,180;255,128,255</option><option name="Y">255,255,255;50,50,170;71,71,242</option><option name="U">255,255,255;0,0,0;3,3,3</option><option name="O">255,255,255;0,0,0;3,3,3</option><option name="B">255,255,255;0,0,0;3,3,3</option><option name="Z">255,255,255;0,0,0;3,3,3</option><option name="J">255,255,255;0,0,0;3,3,3</option><option name="X">255,255,255;0,0,0;3,3,3</option><option name="?">255,255,255;0,0,0;3,3,3</option><option name="*">255,255,255;0,0,0;3,3,3</option><option name="-">255,255,255;0,0,0;3,3,3</option></childOption><childOption name="background1"><option name="A">192,192,192;0,0,0;192,192,192</option><option name="C">251,231,2;0,0,0;251,231,2</option><option name="D">255,120,120;0,0,0;255,120,120</option><option name="E">255,0,255;0,0,0;255,0,255</option><option name="F">240,230,140;0,0,0;240,230,140</option><option name="G">152,202,50;0,0,0;152,202,50</option><option name="H">255,140,38;0,0,0;255,140,38</option><option name="I">65,198,124;0,0,0;65,198,124</option><option name="K">135,206,250;0,0,0;135,206,250</option><option name="L">251,68,137;0,0,0;251,68,137</option><option name="M">255,42,255;0,0,0;255,42,255</option><option name="N">0,255,255;0,0,0;0,255,255</option><option name="P">255,255,0;0,0,0;255,255,0</option><option name="Q">100,185,255;0,0,0;100,185,255</option><option name="R">135,225,228;0,0,0;135,225,228</option><option name="S">255,182,162;0,0,0;255,182,162</option><option name="T">255,234,137;0,0,0;255,234,137</option><option name="V">0,255,0;0,0,0;0,255,0</option><option name="W">255,175,175;0,0,0;255,175,175</option><option name="Y">173,255,47;0,0,0;173,255,47</option><option name="U">255,191,15;0,0,0;255,191,15</option><option name="O">100,100,100;255,255,255;100,100,100</option><option name="B">100,100,100;255,255,255;100,100,100</option><option name="Z">100,100,100;255,255,255;100,100,100</option><option name="J">100,100,100;255,255,255;100,100,100</option><option name="X">100,100,100;255,255,255;100,100,100</option><option name="?">100,100,100;255,255,255;100,100,100</option><option name="*">0,0,0;170,170,170;0,0,0</option><option name="-">255,255,255;0,0,0;3,3,3</option></childOption><childOption name="hydrophobicity"><option name="A">157,0,98;255,255,255;157,0,98</option><option name="C">173,0,82;255,255,255;173,0,82</option><option name="D">7,0,248;255,255,255;7,0,248</option><option name="E">10,0,245;255,255,255;10,0,245</option><option name="F">255,0,0;255,255,255;255,0,0</option><option name="G">127,0,128;255,255,255;127,0,128</option><option name="H">42,0,213;255,255,255;42,0,213</option><option name="I">240,0,15;255,255,255;240,0,15</option><option name="K">72,0,183;255,255,255;72,0,183</option><option name="L">240,0,15;255,255,255;240,0,15</option><option name="M">188,0,67;255,255,255;188,0,67</option><option name="N">60,0,195;255,255,255;60,0,195</option><option name="P">181,0,74;255,255,255;181,0,74</option><option name="Q">64,0,191;255,255,255;64,0,191</option><option name="R">0,0,255;255,255,255;0,0,255</option><option name="S">91,0,164;255,255,255;91,0,164</option><option name="T">114,0,141;255,255,255;114,0,141</option><option name="V">210,0,45;255,255,255;210,0,45</option><option name="W">223,0,32;255,255,255;223,0,32</option><option name="Y">224,0,31;255,255,255;224,0,31</option><option name="U">100,100,100;255,255,255;100,100,100</option><option name="O">100,100,100;255,255,255;100,100,100</option><option name="B">100,100,100;255,255,255;100,100,100</option><option name="Z">100,100,100;255,255,255;100,100,100</option><option name="J">100,100,100;255,255,255;100,100,100</option><option name="X">100,100,100;255,255,255;100,100,100</option><option name="?">100,100,100;255,255,255;100,100,100</option><option name="*">0,0,0;170,170,170;0,0,0</option><option name="-">255,255,255;0,0,0;3,3,3</option></childOption><childOption name="polarity"><option name="A">175,161,1;255,255,255;175,161,1</option><option name="C">0,178,0;255,255,255;0,178,0</option><option name="D">178,0,0;255,255,255;178,0,0</option><option name="E">178,0,0;255,255,255;178,0,0</option><option name="F">175,161,1;255,255,255;175,161,1</option><option name="G">175,161,1;255,255,255;175,161,1</option><option name="H">0,0,178;255,255,255;0,0,178</option><option name="I">175,161,1;255,255,255;175,161,1</option><option name="K">0,0,178;255,255,255;0,0,178</option><option name="L">175,161,1;255,255,255;175,161,1</option><option name="M">175,161,1;255,255,255;175,161,1</option><option name="N">0,178,0;255,255,255;0,178,0</option><option name="P">175,161,1;255,255,255;175,161,1</option><option name="Q">0,178,0;255,255,255;0,178,0</option><option name="R">0,0,178;255,255,255;0,0,178</option><option name="S">0,178,0;255,255,255;0,178,0</option><option name="T">0,178,0;255,255,255;0,178,0</option><option name="V">175,161,1;255,255,255;175,161,1</option><option name="W">175,161,1;255,255,255;175,161,1</option><option name="Y">0,178,0;255,255,255;0,178,0</option><option name="U">0,178,0;255,255,255;0,178,0</option><option name="O">100,100,100;255,255,255;100,100,100</option><option name="B">100,100,100;255,255,255;100,100,100</option><option name="Z">100,100,100;255,255,255;100,100,100</option><option name="J">100,100,100;255,255,255;100,100,100</option><option name="X">100,100,100;255,255,255;100,100,100</option><option name="?">100,100,100;255,255,255;100,100,100</option><option name="*">0,0,0;170,170,170;0,0,0</option><option name="-">255,255,255;0,0,0;3,3,3</option></childOption><childOption name="rasMolBackground"><option name="A">200,200,200;0,0,0;200,200,200</option><option name="C">230,230,0;0,0,0;230,230,0</option><option name="D">230,10,10;0,0,0;230,10,10</option><option name="E">230,10,10;0,0,0;230,10,10</option><option name="F">50,50,170;0,0,0;50,50,170</option><option name="G">235,235,235;0,0,0;235,235,235</option><option name="H">130,130,210;0,0,0;130,130,210</option><option name="I">15,130,15;0,0,0;15,130,15</option><option name="K">20,90,255;0,0,0;20,90,255</option><option name="L">15,130,15;0,0,0;15,130,15</option><option name="M">230,230,0;0,0,0;230,230,0</option><option name="N">0,220,220;0,0,0;0,220,220</option><option name="P">220,150,130;0,0,0;220,150,130</option><option name="Q">0,220,220;0,0,0;0,220,220</option><option name="R">20,90,255;0,0,0;20,90,255</option><option name="S">250,150,0;0,0,0;250,150,0</option><option name="T">250,150,0;0,0,0;250,150,0</option><option name="V">15,130,15;0,0,0;15,130,15</option><option name="W">180,90,180;0,0,0;180,90,180</option><option name="Y">50,50,170;0,0,0;50,50,170</option><option name="U">100,100,100;0,0,0;100,100,100</option><option name="O">100,100,100;255,255,255;100,100,100</option><option name="B">100,100,100;255,255,255;100,100,100</option><option name="Z">100,100,100;255,255,255;100,100,100</option><option name="J">100,100,100;255,255,255;100,100,100</option><option name="X">100,100,100;255,255,255;100,100,100</option><option name="?">100,100,100;255,255,255;100,100,100</option><option name="*">0,0,0;170,170,170;0,0,0</option><option name="-">255,255,255;0,0,0;3,3,3</option></childOption><childOption name="clustalProtein"><option name="A">255,255,255;0,0,0;255,255,255</option><option name="C">255,255,255;0,0,0;255,255,255</option><option name="D">255,255,255;0,0,0;255,255,255</option><option name="E">255,255,255;0,0,0;255,255,255</option><option name="F">0,130,255;0,0,0;0,130,255</option><option name="G">255,165,0;0,0,0;255,165,0</option><option name="H">255,0,0;0,0,0;255,0,0</option><option name="I">0,178,0;0,0,0;0,178,0</option><option name="K">255,0,0;0,0,0;255,0,0</option><option name="L">0,178,0;0,0,0;0,178,0</option><option name="M">0,178,0;0,0,0;0,178,0</option><option name="N">255,255,255;0,0,0;255,255,255</option><option name="P">255,165,0;0,0,0;255,165,0</option><option name="Q">255,255,255;0,0,0;255,255,255</option><option name="R">255,0,0;0,0,0;255,0,0</option><option name="S">255,165,0;0,0,0;255,165,0</option><option name="T">255,165,0;0,0,0;255,165,0</option><option name="V">0,178,0;0,0,0;0,178,0</option><option name="W">0,130,255;0,0,0;0,130,255</option><option name="Y">0,130,255;0,0,0;0,130,255</option><option name="U">255,255,255;0,0,0;255,255,255</option><option name="O">100,100,100;255,255,255;100,100,100</option><option name="B">100,100,100;255,255,255;100,100,100</option><option name="Z">100,100,100;255,255,255;100,100,100</option><option name="J">100,100,100;255,255,255;100,100,100</option><option name="X">100,100,100;255,255,255;100,100,100</option><option name="?">100,100,100;255,255,255;100,100,100</option><option name="*">0,0,0;170,170,170;0,0,0</option><option name="-">255,255,255;0,0,0;255,255,255</option></childOption><childOption name="macCladeProtein"><option name="A">130,233,255;0,0,0;130,233,255</option><option name="C">255,171,255;0,0,0;255,171,255</option><option name="D">174,168,118;0,0,0;174,168,118</option><option name="E">191,185,136;0,0,0;191,185,136</option><option name="F">148,182,255;0,0,0;148,182,255</option><option name="G">227,6,176;0,0,0;227,6,176</option><option name="H">185,20,255;0,0,0;185,20,255</option><option name="I">79,155,255;0,0,0;79,155,255</option><option name="K">167,13,227;0,0,0;167,13,227</option><option name="L">0,18,184;170,170,170;0,18,184</option><option name="M">94,181,181;0,0,0;94,181,181</option><option name="N">255,0,12;0,0,0;255,0,12</option><option name="P">20,184,110;0,0,0;20,184,110</option><option name="Q">194,1,5;0,0,0;194,1,5</option><option name="R">214,138,255;0,0,0;214,138,255</option><option name="S">255,223,10;0,0,0;255,223,10</option><option name="T">176,21,26;0,0,0;176,21,26</option><option name="V">21,255,17;0,0,0;21,255,17</option><option name="W">21,255,17;0,0,0;21,255,17</option><option name="Y">235,144,134;0,0,0;235,144,134</option><option name="U">100,100,100;0,0,0;100,100,100</option><option name="O">100,100,100;255,255,255;100,100,100</option><option name="B">100,100,100;255,255,255;100,100,100</option><option name="Z">100,100,100;255,255,255;100,100,100</option><option name="J">100,100,100;255,255,255;100,100,100</option><option name="X">100,100,100;255,255,255;100,100,100</option><option name="?">100,100,100;255,255,255;100,100,100</option><option name="*">0,0,0;170,170,170;0,0,0</option><option name="-">255,255,255;0,0,0;3,3,3</option></childOption><childOption name="backgroundAnimated"><option name="movingSequences">true</option><option name="movingResidues">false</option><option name="differentFrequencyBases">false</option></childOption><childOption name="byAnnotation"><option name="secondaryScheme">Default</option><option name="alwaysUseForegroundFromDefaultScheme">false</option><option name="annotationCheckboxes">true</option></childOption></childOption></translation><liveAnnotators><option name="com.biomatters.plugins.featureFinder.FeatureFinder_NUCLEOTIDEOn">false</option><option name="customComponent1" /><option name="customComponent2" /><option name="customComponent3" /><option name="customComponent4" /><option name="customComponent5" /><option name="divider_1" /><option name="ORF_Annotation_GeneratorOn">false</option><option name="customComponent6" /><option name="customComponent7" /><option name="customComponent8" /><option name="customComponent9" /><option name="customComponent10" /><childOption name="com.biomatters.plugins.featureFinder.FeatureFinder_NUCLEOTIDE"><option name="customComponent1" /><option name="customComponent2" /><childOption name="com.biomatters.plugins.featureFinder.FeatureFinder_NUCLEOTIDE"><option name="similarity">100</option><option name="service">LocalDocuments/Sample Documents/PlasMapper Features</option><option name="name">[]</option><option name="wordSize">10</option><option name="searchSubfolders">true</option><option name="includeTruncatedAnnotations">true</option><option name="gateway">true</option></childOption></childOption><childOption name="ORF_Annotation_Generator"><option name="customComponent1" /><option name="customComponent2" /><childOption name="ORF_Annotation_Generator"><option name="MinimumORFSize">100</option><option name="Genetic code">universal</option><option name="startCodons">CTG, ATG, TTG</option><option name="includeInteriors">false</option><option name="assumeStartStopOutside">false</option></childOption></childOption></liveAnnotators><restrictionSites><option name="com.biomatters.plugins.restrictionAnalysis.RestrictionSiteAnnotationGeneratorOn">true</option><option name="customComponent1" /><option name="customComponent2" /><option name="customComponent3" /><option name="customComponent4" /><option name="divider_1" /><option name="customComponent5" /><childOption name="com.biomatters.plugins.restrictionAnalysis.RestrictionSiteAnnotationGenerator"><option name="customComponent1" /><option name="customComponent2" /><childOption name="com.biomatters.plugins.restrictionAnalysis.RestrictionSiteAnnotationGenerator"><option name="enzymeSetDocument">all_enzymes</option><option name="doRestrictCutters">true</option><option name="minCutters">4</option><option name="doRestrictPalindromes">false</option><option name="restrictPalindromes">palindromic</option><option name="doRestrictHitters">true</option><option name="hits">(1, 2)</option><option name="targetRegionType">anywhere</option><option name="excluded">(1, 2)</option><option name="grabExcludeRangeOption">[1,4256)</option><option name="selectedEnzymes">-1</option><option name="lastSelectedDocumentIdentifer">commonly_used_enzymes</option><option name="customComponent1" /></childOption></childOption></restrictionSites></winsequenceViewOptions><panel viewer="Sequence View" geneiousVersion="8.0.5" additionalXmlKey="splitViews4v-6fsfklm" /><sequenceViewOptions geneiousVersion="8.0.5" additionalXmlKey="sequenceViewOptions15-5lxuqh8"><SequenceViewerState><zoom isMinimumZoom="true">0.00862345755332324</zoom><SequenceViewerSelectionState><selectedRegions /></SequenceViewerSelectionState><SequenceViewerLocation><sequenceNumber>1</sequenceNumber><residueNumber>2524</residueNumber><xOffset>0</xOffset><yOffset>45</yOffset></SequenceViewerLocation></SequenceViewerState><translation><option name="frame">Frame1</option><option name="customComponent1" /><option name="relativeTo">sequence</option><childOption name="translationColors"><option name="colors">background1</option><option name="customComponent1" /><option name="customComponent2" /><option name="customComponent3" /><option name="foreground1DummyButton" /><option name="rasMolForegroundDummyButton">RasMol</option><option name="background1DummyButton" /><option name="hydrophobicityDummyButton">Hydrophobicity</option><option name="polarityDummyButton">Polarity</option><option name="rasMolBackgroundDummyButton">RasMol</option><option name="clustalProteinDummyButton">Clustal</option><option name="macCladeProteinDummyButton">MacClade</option><option name="backgroundAnimatedDummyButton">Animated :-)</option><option name="byAnnotationDummyButton">By Annotation</option><childOption name="foreground1"><option name="A">255,255,255;0,0,0;3,3,3</option><option name="C">255,255,255;175,161,1;250,230,4</option><option name="D">255,255,255;178,0,0;254,0,0</option><option name="E">255,255,255;255,0,255;255,0,255</option><option name="F">255,255,255;64,64,64;91,91,91</option><option name="G">255,255,255;107,142,35;152,202,50</option><option name="H">255,255,255;139,69,19;198,98,27</option><option name="I">255,255,255;46,139,87;65,198,124</option><option name="K">255,255,255;0,0,255;0,0,255</option><option name="L">255,255,255;176,48,96;251,68,137</option><option name="M">255,255,255;199,21,133;255,30,190</option><option name="N">255,255,255;0,178,178;0,254,254</option><option name="P">255,255,255;255,200,0;255,255,0</option><option name="Q">255,255,255;70,130,180;100,185,255</option><option name="R">255,255,255;95,158,160;135,225,228</option><option name="S">255,255,255;250,128,114;255,182,162</option><option name="T">255,255,255;244,164,96;255,234,137</option><option name="V">255,255,255;0,178,0;0,254,0</option><option name="W">255,255,255;178,122,122;254,174,174</option><option name="Y">255,255,255;0,100,0;0,142,0</option><option name="U">255,255,255;184,134,11;255,191,15</option><option name="O">255,255,255;0,0,0;3,3,3</option><option name="B">255,255,255;0,0,0;3,3,3</option><option name="Z">255,255,255;0,0,0;3,3,3</option><option name="J">255,255,255;0,0,0;3,3,3</option><option name="X">255,255,255;0,0,0;3,3,3</option><option name="?">255,255,255;0,0,0;3,3,3</option><option name="*">255,255,255;0,0,0;3,3,3</option><option name="-">255,255,255;0,0,0;3,3,3</option></childOption><childOption name="rasMolForeground"><option name="A">255,255,255;200,200,200;255,255,255</option><option name="C">255,255,255;230,230,0;255,255,0</option><option name="D">255,255,255;230,10,10;255,14,14</option><option name="E">255,255,255;230,10,10;255,14,14</option><option name="F">255,255,255;50,50,170;71,71,242</option><option name="G">255,255,255;235,235,235;255,255,255</option><option name="H">255,255,255;130,130,210;185,185,255</option><option name="I">255,255,255;15,130,15;21,185,21</option><option name="K">255,255,255;20,90,255;28,128,255</option><option name="L">255,255,255;15,130,15;21,185,21</option><option name="M">255,255,255;230,230,0;255,255,0</option><option name="N">255,255,255;0,220,220;0,255,255</option><option name="P">255,255,255;220,150,130;255,214,185</option><option name="Q">255,255,255;0,220,220;0,255,255</option><option name="R">255,255,255;20,90,255;28,128,255</option><option name="S">255,255,255;250,150,0;255,214,0</option><option name="T">255,255,255;250,150,0;255,214,0</option><option name="V">255,255,255;15,130,15;21,185,21</option><option name="W">255,255,255;180,90,180;255,128,255</option><option name="Y">255,255,255;50,50,170;71,71,242</option><option name="U">255,255,255;0,0,0;3,3,3</option><option name="O">255,255,255;0,0,0;3,3,3</option><option name="B">255,255,255;0,0,0;3,3,3</option><option name="Z">255,255,255;0,0,0;3,3,3</option><option name="J">255,255,255;0,0,0;3,3,3</option><option name="X">255,255,255;0,0,0;3,3,3</option><option name="?">255,255,255;0,0,0;3,3,3</option><option name="*">255,255,255;0,0,0;3,3,3</option><option name="-">255,255,255;0,0,0;3,3,3</option></childOption><childOption name="background1"><option name="A">192,192,192;0,0,0;192,192,192</option><option name="C">251,231,2;0,0,0;251,231,2</option><option name="D">255,120,120;0,0,0;255,120,120</option><option name="E">255,0,255;0,0,0;255,0,255</option><option name="F">240,230,140;0,0,0;240,230,140</option><option name="G">152,202,50;0,0,0;152,202,50</option><option name="H">255,140,38;0,0,0;255,140,38</option><option name="I">65,198,124;0,0,0;65,198,124</option><option name="K">135,206,250;0,0,0;135,206,250</option><option name="L">251,68,137;0,0,0;251,68,137</option><option name="M">255,42,255;0,0,0;255,42,255</option><option name="N">0,255,255;0,0,0;0,255,255</option><option name="P">255,255,0;0,0,0;255,255,0</option><option name="Q">100,185,255;0,0,0;100,185,255</option><option name="R">135,225,228;0,0,0;135,225,228</option><option name="S">255,182,162;0,0,0;255,182,162</option><option name="T">255,234,137;0,0,0;255,234,137</option><option name="V">0,255,0;0,0,0;0,255,0</option><option name="W">255,175,175;0,0,0;255,175,175</option><option name="Y">173,255,47;0,0,0;173,255,47</option><option name="U">255,191,15;0,0,0;255,191,15</option><option name="O">100,100,100;255,255,255;100,100,100</option><option name="B">100,100,100;255,255,255;100,100,100</option><option name="Z">100,100,100;255,255,255;100,100,100</option><option name="J">100,100,100;255,255,255;100,100,100</option><option name="X">100,100,100;255,255,255;100,100,100</option><option name="?">100,100,100;255,255,255;100,100,100</option><option name="*">0,0,0;170,170,170;0,0,0</option><option name="-">255,255,255;0,0,0;3,3,3</option></childOption><childOption name="hydrophobicity"><option name="A">157,0,98;255,255,255;157,0,98</option><option name="C">173,0,82;255,255,255;173,0,82</option><option name="D">7,0,248;255,255,255;7,0,248</option><option name="E">10,0,245;255,255,255;10,0,245</option><option name="F">255,0,0;255,255,255;255,0,0</option><option name="G">127,0,128;255,255,255;127,0,128</option><option name="H">42,0,213;255,255,255;42,0,213</option><option name="I">240,0,15;255,255,255;240,0,15</option><option name="K">72,0,183;255,255,255;72,0,183</option><option name="L">240,0,15;255,255,255;240,0,15</option><option name="M">188,0,67;255,255,255;188,0,67</option><option name="N">60,0,195;255,255,255;60,0,195</option><option name="P">181,0,74;255,255,255;181,0,74</option><option name="Q">64,0,191;255,255,255;64,0,191</option><option name="R">0,0,255;255,255,255;0,0,255</option><option name="S">91,0,164;255,255,255;91,0,164</option><option name="T">114,0,141;255,255,255;114,0,141</option><option name="V">210,0,45;255,255,255;210,0,45</option><option name="W">223,0,32;255,255,255;223,0,32</option><option name="Y">224,0,31;255,255,255;224,0,31</option><option name="U">100,100,100;255,255,255;100,100,100</option><option name="O">100,100,100;255,255,255;100,100,100</option><option name="B">100,100,100;255,255,255;100,100,100</option><option name="Z">100,100,100;255,255,255;100,100,100</option><option name="J">100,100,100;255,255,255;100,100,100</option><option name="X">100,100,100;255,255,255;100,100,100</option><option name="?">100,100,100;255,255,255;100,100,100</option><option name="*">0,0,0;170,170,170;0,0,0</option><option name="-">255,255,255;0,0,0;3,3,3</option></childOption><childOption name="polarity"><option name="A">175,161,1;255,255,255;175,161,1</option><option name="C">0,178,0;255,255,255;0,178,0</option><option name="D">178,0,0;255,255,255;178,0,0</option><option name="E">178,0,0;255,255,255;178,0,0</option><option name="F">175,161,1;255,255,255;175,161,1</option><option name="G">175,161,1;255,255,255;175,161,1</option><option name="H">0,0,178;255,255,255;0,0,178</option><option name="I">175,161,1;255,255,255;175,161,1</option><option name="K">0,0,178;255,255,255;0,0,178</option><option name="L">175,161,1;255,255,255;175,161,1</option><option name="M">175,161,1;255,255,255;175,161,1</option><option name="N">0,178,0;255,255,255;0,178,0</option><option name="P">175,161,1;255,255,255;175,161,1</option><option name="Q">0,178,0;255,255,255;0,178,0</option><option name="R">0,0,178;255,255,255;0,0,178</option><option name="S">0,178,0;255,255,255;0,178,0</option><option name="T">0,178,0;255,255,255;0,178,0</option><option name="V">175,161,1;255,255,255;175,161,1</option><option name="W">175,161,1;255,255,255;175,161,1</option><option name="Y">0,178,0;255,255,255;0,178,0</option><option name="U">0,178,0;255,255,255;0,178,0</option><option name="O">100,100,100;255,255,255;100,100,100</option><option name="B">100,100,100;255,255,255;100,100,100</option><option name="Z">100,100,100;255,255,255;100,100,100</option><option name="J">100,100,100;255,255,255;100,100,100</option><option name="X">100,100,100;255,255,255;100,100,100</option><option name="?">100,100,100;255,255,255;100,100,100</option><option name="*">0,0,0;170,170,170;0,0,0</option><option name="-">255,255,255;0,0,0;3,3,3</option></childOption><childOption name="rasMolBackground"><option name="A">200,200,200;0,0,0;200,200,200</option><option name="C">230,230,0;0,0,0;230,230,0</option><option name="D">230,10,10;0,0,0;230,10,10</option><option name="E">230,10,10;0,0,0;230,10,10</option><option name="F">50,50,170;0,0,0;50,50,170</option><option name="G">235,235,235;0,0,0;235,235,235</option><option name="H">130,130,210;0,0,0;130,130,210</option><option name="I">15,130,15;0,0,0;15,130,15</option><option name="K">20,90,255;0,0,0;20,90,255</option><option name="L">15,130,15;0,0,0;15,130,15</option><option name="M">230,230,0;0,0,0;230,230,0</option><option name="N">0,220,220;0,0,0;0,220,220</option><option name="P">220,150,130;0,0,0;220,150,130</option><option name="Q">0,220,220;0,0,0;0,220,220</option><option name="R">20,90,255;0,0,0;20,90,255</option><option name="S">250,150,0;0,0,0;250,150,0</option><option name="T">250,150,0;0,0,0;250,150,0</option><option name="V">15,130,15;0,0,0;15,130,15</option><option name="W">180,90,180;0,0,0;180,90,180</option><option name="Y">50,50,170;0,0,0;50,50,170</option><option name="U">100,100,100;0,0,0;100,100,100</option><option name="O">100,100,100;255,255,255;100,100,100</option><option name="B">100,100,100;255,255,255;100,100,100</option><option name="Z">100,100,100;255,255,255;100,100,100</option><option name="J">100,100,100;255,255,255;100,100,100</option><option name="X">100,100,100;255,255,255;100,100,100</option><option name="?">100,100,100;255,255,255;100,100,100</option><option name="*">0,0,0;170,170,170;0,0,0</option><option name="-">255,255,255;0,0,0;3,3,3</option></childOption><childOption name="clustalProtein"><option name="A">255,255,255;0,0,0;255,255,255</option><option name="C">255,255,255;0,0,0;255,255,255</option><option name="D">255,255,255;0,0,0;255,255,255</option><option name="E">255,255,255;0,0,0;255,255,255</option><option name="F">0,130,255;0,0,0;0,130,255</option><option name="G">255,165,0;0,0,0;255,165,0</option><option name="H">255,0,0;0,0,0;255,0,0</option><option name="I">0,178,0;0,0,0;0,178,0</option><option name="K">255,0,0;0,0,0;255,0,0</option><option name="L">0,178,0;0,0,0;0,178,0</option><option name="M">0,178,0;0,0,0;0,178,0</option><option name="N">255,255,255;0,0,0;255,255,255</option><option name="P">255,165,0;0,0,0;255,165,0</option><option name="Q">255,255,255;0,0,0;255,255,255</option><option name="R">255,0,0;0,0,0;255,0,0</option><option name="S">255,165,0;0,0,0;255,165,0</option><option name="T">255,165,0;0,0,0;255,165,0</option><option name="V">0,178,0;0,0,0;0,178,0</option><option name="W">0,130,255;0,0,0;0,130,255</option><option name="Y">0,130,255;0,0,0;0,130,255</option><option name="U">255,255,255;0,0,0;255,255,255</option><option name="O">100,100,100;255,255,255;100,100,100</option><option name="B">100,100,100;255,255,255;100,100,100</option><option name="Z">100,100,100;255,255,255;100,100,100</option><option name="J">100,100,100;255,255,255;100,100,100</option><option name="X">100,100,100;255,255,255;100,100,100</option><option name="?">100,100,100;255,255,255;100,100,100</option><option name="*">0,0,0;170,170,170;0,0,0</option><option name="-">255,255,255;0,0,0;255,255,255</option></childOption><childOption name="macCladeProtein"><option name="A">130,233,255;0,0,0;130,233,255</option><option name="C">255,171,255;0,0,0;255,171,255</option><option name="D">174,168,118;0,0,0;174,168,118</option><option name="E">191,185,136;0,0,0;191,185,136</option><option name="F">148,182,255;0,0,0;148,182,255</option><option name="G">227,6,176;0,0,0;227,6,176</option><option name="H">185,20,255;0,0,0;185,20,255</option><option name="I">79,155,255;0,0,0;79,155,255</option><option name="K">167,13,227;0,0,0;167,13,227</option><option name="L">0,18,184;170,170,170;0,18,184</option><option name="M">94,181,181;0,0,0;94,181,181</option><option name="N">255,0,12;0,0,0;255,0,12</option><option name="P">20,184,110;0,0,0;20,184,110</option><option name="Q">194,1,5;0,0,0;194,1,5</option><option name="R">214,138,255;0,0,0;214,138,255</option><option name="S">255,223,10;0,0,0;255,223,10</option><option name="T">176,21,26;0,0,0;176,21,26</option><option name="V">21,255,17;0,0,0;21,255,17</option><option name="W">21,255,17;0,0,0;21,255,17</option><option name="Y">235,144,134;0,0,0;235,144,134</option><option name="U">100,100,100;0,0,0;100,100,100</option><option name="O">100,100,100;255,255,255;100,100,100</option><option name="B">100,100,100;255,255,255;100,100,100</option><option name="Z">100,100,100;255,255,255;100,100,100</option><option name="J">100,100,100;255,255,255;100,100,100</option><option name="X">100,100,100;255,255,255;100,100,100</option><option name="?">100,100,100;255,255,255;100,100,100</option><option name="*">0,0,0;170,170,170;0,0,0</option><option name="-">255,255,255;0,0,0;3,3,3</option></childOption><childOption name="backgroundAnimated"><option name="movingSequences">true</option><option name="movingResidues">false</option><option name="differentFrequencyBases">false</option></childOption><childOption name="byAnnotation"><option name="secondaryScheme">Default</option><option name="alwaysUseForegroundFromDefaultScheme">false</option><option name="annotationCheckboxes">true</option></childOption></childOption></translation><liveAnnotators><option name="com.biomatters.plugins.featureFinder.FeatureFinder_NUCLEOTIDEOn">false</option><option name="customComponent1" /><option name="customComponent2" /><option name="customComponent3" /><option name="customComponent4" /><option name="customComponent5" /><option name="divider_1" /><option name="ORF_Annotation_GeneratorOn">false</option><option name="customComponent6" /><option name="customComponent7" /><option name="customComponent8" /><option name="customComponent9" /><option name="customComponent10" /><childOption name="com.biomatters.plugins.featureFinder.FeatureFinder_NUCLEOTIDE"><option name="customComponent1" /><option name="customComponent2" /><childOption name="com.biomatters.plugins.featureFinder.FeatureFinder_NUCLEOTIDE"><option name="similarity">100</option><option name="service">LocalDocuments/Sample Documents/PlasMapper Features</option><option name="name">[]</option><option name="wordSize">10</option><option name="searchSubfolders">true</option><option name="includeTruncatedAnnotations">true</option><option name="gateway">true</option></childOption></childOption><childOption name="ORF_Annotation_Generator"><option name="customComponent1" /><option name="customComponent2" /><childOption name="ORF_Annotation_Generator"><option name="MinimumORFSize">100</option><option name="Genetic code">universal</option><option name="startCodons">CTG, ATG, TTG</option><option name="includeInteriors">false</option><option name="assumeStartStopOutside">false</option></childOption></childOption></liveAnnotators><restrictionSites><option name="com.biomatters.plugins.restrictionAnalysis.RestrictionSiteAnnotationGeneratorOn">false</option><option name="customComponent1" /><option name="customComponent2" /><option name="customComponent3" /><option name="customComponent4" /><option name="divider_1" /><option name="customComponent5" /><childOption name="com.biomatters.plugins.restrictionAnalysis.RestrictionSiteAnnotationGenerator"><option name="customComponent1" /><option name="customComponent2" /><childOption name="com.biomatters.plugins.restrictionAnalysis.RestrictionSiteAnnotationGenerator"><option name="enzymeSetDocument">all_enzymes</option><option name="doRestrictCutters">true</option><option name="minCutters">4</option><option name="doRestrictPalindromes">false</option><option name="restrictPalindromes">palindromic</option><option name="doRestrictHitters">true</option><option name="hits">(1, 2)</option><option name="targetRegionType">anywhere</option><option name="excluded">(1, 2)</option><option name="grabExcludeRangeOption">[1,5031)</option><option name="selectedEnzymes">-1</option><option name="lastSelectedDocumentIdentifer">commonly_used_enzymes</option><option name="customComponent1" /></childOption></childOption></restrictionSites></sequenceViewOptions><panel viewer="Sequence View" geneiousVersion="8.0.5" additionalXmlKey="splitViewsc-6an3mnw" /></additionalXml></geneiousDocument>
<fullDocument class="com.biomatters.iseek.application.NeedToUpgradeDummyDocumentForOldVersions" version="1.3-11" revisionNumber="0" geneiousVersion="10.2.6" geneiousVersionMinimum="6.0" PluginDocument_FormatLastChanged="6.0" PluginDocument_FormatLastExtended="6.0" PluginDocument_OldestVersionSerializableTo="6.0"><hiddenFields><override_modified_date type="date">1615829516752</override_modified_date><cache_name>This file was created using Geneious 6.0 or later.</cache_name><cache_created type="date">1615829516752</cache_created><cache_urn type="urn">urn:local:.:b-d4pjunv</cache_urn><cache_plugin_document_urn></cache_plugin_document_urn><description></description></hiddenFields><fields><document_size type="bytes">30</document_size></fields><originalElement><XMLSerialisableRootElement /></originalElement></fullDocument>
</geneious>
```
